# A TRANSPARENT WHEEL-BASED PLATFORM FOR LOCOMOTION-ON-DEMAND AND MULTI-VIEW BODY AND FACIAL KINEMATICS IN HEAD-FIXED MICE

**DOI:** 10.64898/2025.12.26.696644

**Authors:** Pratik S Paranjape, Tahoura Mohammadi Ghohaki, Samsoon Inayat

## Abstract

Understanding how the brain transforms sensory input and internal state into coordinated action requires behavioral paradigms that provide precise, multimodal measurements of movement and arousal while remaining compatible with neural recording techniques. Here we present a modular behavioral platform that enables stimulus-evoked locomotion in head-fixed mice using a transparent running wheel combined with air-stream stimulation. The design provides direct ventral access for imaging paw movements while simultaneously capturing body kinematics, facial motion, and eye-related signals from multiple camera views. The system integrates Arduino-based stimulus control, rotary encoder measurements, Raspberry Pi–based videography, and LED-based visual markers for temporal alignment across independently acquired data streams. Using a proof-of-principle dataset from well-trained animals, we show that brief air delivery reliably induces structured locomotion with reproducible trial timing. Optical-flow–based motion metrics and DeepLabCut pose estimation reveal robust, stimulus-locked increases in paw, limb, and facial movements during air-on epochs relative to air-off periods. LED-based event markers enable consistent identification of air-on and air-off epochs across video streams despite differences in sampling rates. Together, these features provide a flexible framework for studying stimulus-driven locomotion and multi-view behavioral dynamics under head fixation, with straightforward compatibility for integration with neural imaging and electrophysiology recording approaches.

**Significance Statement:** Quantifying how the brain generates coordinated movement requires behavioral paradigms that provide precise, multi-view measurements while remaining compatible with neural recording techniques. We introduce a low-cost, modular behavioral platform that enables locomotion-on-demand in head-fixed mice using a transparent running wheel, allowing simultaneous visualization of ventral paw movements, facial dynamics, and eye/pupil-related signals. By combining stimulus-induced locomotion with synchronized multi-camera videography and open-source analysis pipelines, this system overcomes key limitations of existing head-fixed locomotion assays that rely on prolonged reward-based training or provide only limited behavioral readouts.

## Supplementary material for "A TRANSPARENT WHEEL-BASED PLATFORM FOR LOCOMOTION-ON-DEMAND AND MULTI-VIEW BODY AND FACIAL KINEMATICS IN HEAD-FIXED MICE": Matlab Code: habituation.m

```
%% === TTL START on P0.0 (separate object) ===
dev = "Dev1";

dDO = daq("ni");                                   % Digital OUTPUT only
addoutput(dDO, dev, "port0/line0", "Digital");     % P0.0 digital out

% Create a new log file
ts = datetime('now','Format','yyyyMMdd_HHmmss');
fname = sprintf('recording_%s.mat', string(ts));

username = getenv("USERNAME");   % e.g., "paranjap"
path = fullfile("C:","Users",username,"data");
if ~exist(path,"dir")
    mkdir(path);
end
fname = fullfile(path,fname);

% === CONTINUOUS ACQUISITION: AIR (AI0) + ENCODER COUNTS (CTR1) ===
fs  = 5000;                      % sample rate (Hz)
d = daq("ni");                   % ONE DAQ object (AI + Counter)

% Air signal only
addinput(d, dev, "ai0", "Voltage");   % Air
d.Rate = fs;

% Encoder counter position on CTR1
enc = addinput(d, dev, "ctr1", "Position");
enc.EncoderType  = "X4";
enc.InitialCount = 0;

% OPTIONAL: enable Z reset if you want (only if Z wired)
enc.ZResetEnable    = true;
enc.ZResetValue     = 0;
enc.ZResetCondition = "AHigh";   % or BHigh/BothHigh/BothLow

disp("Encoder wiring terminals (CTR1):");
disp("A -> " + enc.TerminalA);
disp("B -> " + enc.TerminalB);
disp("Z -> " + enc.TerminalZ + " (optional)");

% === Display-only wrap settings ===
countsPerRev = 4000;   % <--- your effective counts/rev with X4

% Prepare MAT-file logger
m = matfile(fname, 'Writable', true);
m.fs = fs;
m.device = dev;
m.startTime = datetime('now');
m.channelNames = {'Air','EncCount'};   % EncCount saved as TRUE signed counts
m.countsPerRev = countsPerRev;
nTotal = 0;

% === Rolling Buffer for Plot (10 s window) ===
bufferSeconds = 10;
N = fs * bufferSeconds;
buf = zeros(N,2,'single');        % Air + EncCountDisplayed
tPlot = (0:N-1)' / fs;

figure(101); clf;
ax = axes('Parent', gcf);
plt = plot(ax, tPlot, buf);
legend(ax, {'Air','EncCount(mod)'}, 'Location','northwest');
xlabel(ax,'Time (s)');
ylabel(ax,'Value');
title(ax, sprintf('Logging to %s', fname), 'Interpreter','none');
grid(ax,'on');
ylim([-5000 5000])

% === Send TTL START (P0.0 HIGH) ===
write(dDO, true);               % HIGH start trigger
pause(0.01);                    % small settling delay

% === Start continuous acquisition ===
start(d, "continuous");
disp(['Recording (AI0 + CTR1 Position) ... saving to ', fname]);
disp('Close the figure or press Ctrl+C to stop.');

t0 = [];

try
    while ishandle(ax)
        TT = read(d, seconds(0.1));    % ~0.1 s chunk
        if isempty(TT)
            drawnow;
            continue;
        end

        % Establish t0 at first chunk
        if isempty(t0)
            t0 = TT.Time(1);
        end

        % Convert timetable times to relative seconds
        relT = seconds(TT.Time - t0);

        % Column 1: Air (ai0)
        air = single(TT{:,1});

        % Column 2: Encoder position (ctr1) - convert to signed int32
        posRaw = TT{:,2};
        if isa(posRaw,'uint32')
            posSigned = double(typecast(posRaw, 'int32'));
        else
            posSigned = double(posRaw);
            posSigned(posSigned > 2^31) = posSigned(posSigned > 2^31) - 2^32;
        end
        posSigned = single(posSigned);

        % --- DISPLAY ONLY: wrap to 0..countsPerRev-1 ---
        posDisp = mod(posSigned, countsPerRev);
        posDisp(posDisp < 0) = posDisp(posDisp < 0) + countsPerRev;  % handle reverse

        % ---- Save TRUE signed counts (posSigned), not the wrapped value ----
        chunkSave = [air, posSigned];
        k = size(chunkSave,1);

        m.X(nTotal+1:nTotal+k,1:2) = chunkSave;
        m.t(nTotal+1:nTotal+k,1)   = single(relT);
        nTotal = nTotal + k;

        % ---- Update rolling plot: Air + wrapped encoder for display ----
        airD = air*4000/5;
        chunkPlot = [airD, posDisp];

        if k >= N
            buf = chunkPlot(end-N+1:end, :);
        else
            buf = [buf(k+1:end,:); chunkPlot];
        end
        set(plt(1),'YData',buf(:,1));
        set(plt(2),'YData',buf(:,2));
        drawnow limitrate nocallbacks;
    end

catch ME
    warning("Loop aborted: %s", ME.message);
end

% === Cleanup ===
try
    write(dDO, false);        % pull P0.0 LOW at end
end
stop(d);
clear d dDO;
disp(['Stopped. File saved: ', fname]);
```
