## Supplementary material for "A TRANSPARENT WHEEL-BASED PLATFORM FOR LOCOMOTION-ON-DEMAND AND MULTI-VIEW BODY AND FACIAL KINEMATICS IN HEAD-FIXED MICE": Raspberry Pi Code: New raspi script execution

```
chmod +x ~/video_recorder_2cams_diff_res_v2.py

python3 ~/video_recorder_2cams_diff_res_v2.py \
  --outdir /home/neuromomentum/recordings \
  --framerate 45 \
  --shutter-us 12000 \
  --gain 4 \
  --awb-off --awbgains 1.6,1.6 \
  --preview
  
  for paws,
  chmod +x ~/video_recorder_paws_v2.py
  
  python3 ~/video_recorder_paws_v2.py \
  --framerate 45 \
  --shutter-us 12000 \
  --gain 4 \
  --awb-off \
  --preview
```
