## Supplementary material for "A TRANSPARENT WHEEL-BASED PLATFORM FOR LOCOMOTION-ON-DEMAND AND MULTI-VIEW BODY AND FACIAL KINEMATICS IN HEAD-FIXED MICE": 3D printing files: 3dmodel.model

```
<?xml version="1.0" encoding="UTF-8"?>
<model unit="millimeter" xml:lang="en-US" xmlns="http://schemas.microsoft.com/3dmanufacturing/core/2015/02" xmlns:BambuStudio="http://schemas.bambulab.com/package/2021" xmlns:p="http://schemas.microsoft.com/3dmanufacturing/production/2015/06" requiredextensions="p">
 <metadata name="Application">Creality_Print V6.1.2.2458 Release</metadata>
 <metadata name="BambuStudio:3mfVersion">1</metadata>
 <metadata name="Copyright"></metadata>
 <metadata name="CreationDate">2025-06-12</metadata>
 <metadata name="Description"></metadata>
 <metadata name="Designer"></metadata>
 <metadata name="DesignerCover"></metadata>
 <metadata name="DesignerUserId"></metadata>
 <metadata name="License"></metadata>
 <metadata name="ModificationDate">2025-06-12</metadata>
 <metadata name="Origin"></metadata>
 <metadata name="Thumbnail_Middle">/Metadata/plate_1.png</metadata>
 <metadata name="Thumbnail_Small">/Metadata/plate_1_small.png</metadata>
 <metadata name="Title"></metadata>
 <resources>
  <object id="3" p:UUID="00000013-61cb-4c03-9d28-80fed5dfa1dc" type="model">
   <components>
    <component p:path="/3D/Objects/object_19.model" objectid="1" p:UUID="00130000-b206-40ff-9872-83e8017abed1" transform="1 0 0 0 1 0 0 0 1 -7.21229577 7.15255737e-07 1.1920929e-07"/>
    <component p:path="/3D/Objects/object_19.model" objectid="2" p:UUID="00130001-b206-40ff-9872-83e8017abed1" transform="1 0 0 0 1 0 0 0 1 13.2851317 4.529953e-06 -6.59227371e-05"/>
   </components>
  </object>
  <object id="5" p:UUID="00000015-61cb-4c03-9d28-80fed5dfa1dc" type="model">
   <components>
    <component p:path="/3D/Objects/object_21.model" objectid="4" p:UUID="00150000-b206-40ff-9872-83e8017abed1" transform="1 0 0 0 1 0 0 0 1 0 0 0"/>
   </components>
  </object>
 </resources>
 <build p:UUID="2c7c17d8-22b5-4d84-8835-1976022ea369">
  <item objectid="3" p:UUID="00000003-b1ec-4553-aec9-835e5b724bb4" transform="1 0 0 0 1 0 0 0 1 107.451157 99.9539945 2.52273309" printable="1"/>
  <item objectid="5" p:UUID="00000005-b1ec-4553-aec9-835e5b724bb4" transform="1.5 0 0 0 1.5 0 0 0 9.9999996 118.676423 100.00228 1.5" printable="1"/>
 </build>
</model>
```
