## Supplementary material for "A TRANSPARENT WHEEL-BASED PLATFORM FOR LOCOMOTION-ON-DEMAND AND MULTI-VIEW BODY AND FACIAL KINEMATICS IN HEAD-FIXED MICE": 3D printing files: object_19.model

```
<?xml version="1.0" encoding="UTF-8"?>
<model unit="millimeter" xml:lang="en-US" xmlns="http://schemas.microsoft.com/3dmanufacturing/core/2015/02" xmlns:BambuStudio="http://schemas.bambulab.com/package/2021" xmlns:p="http://schemas.microsoft.com/3dmanufacturing/production/2015/06" requiredextensions="p">
 <metadata name="BambuStudio:3mfVersion">1</metadata>
 <resources>
  <object id="1" p:UUID="00130000-81cb-4c03-9d28-80fed5dfa1dc" type="model">
   <mesh>
    <vertices>
     <vertex x="13.2324181" y="-0.502204895" z="-2.5034101"/>
     <vertex x="13.2324181" y="-0.501831055" z="-2.50340772"/>
     <vertex x="13.2876854" y="-0.496658325" z="-2.5033741"/>
     <vertex x="13.2314949" y="-0.644363403" z="-2.50433087"/>
     <vertex x="13.2315025" y="-0.643951416" z="-2.50432825"/>
     <vertex x="13.2876854" y="-0.639083862" z="-2.50429678"/>
     <vertex x="13.2307854" y="-0.754547119" z="-2.50504494"/>
     <vertex x="13.2307854" y="-0.754226685" z="-2.50504279"/>
     <vertex x="13.2876854" y="-0.749488831" z="-2.50501204"/>
     <vertex x="13.2308235" y="-0.747909546" z="-2.50500202"/>
     <vertex x="13.2876854" y="-0.743141174" z="-2.50497103"/>
     <vertex x="13.2299004" y="-0.890617371" z="-2.50592637"/>
     <vertex x="13.287693" y="-0.886238098" z="-2.505898"/>
     <vertex x="13.287632" y="-0.972633362" z="-2.4481945"/>
     <vertex x="13.2876244" y="-0.839057922" z="-2.44820046"/>
     <vertex x="13.229847" y="-0.899551392" z="-2.50598383"/>
     <vertex x="13.287693" y="-0.895217896" z="-2.5059557"/>
     <vertex x="13.287632" y="-0.981399536" z="-2.4481945"/>
     <vertex x="13.2298393" y="-0.899978638" z="-2.50598645"/>
     <vertex x="13.2293892" y="-0.96975708" z="-2.50643969"/>
     <vertex x="13.287693" y="-0.965354919" z="-2.50641108"/>
     <vertex x="13.287632" y="-1.04985046" z="-2.44819522"/>
     <vertex x="13.2293587" y="-0.97454071" z="-2.5064714"/>
     <vertex x="13.287693" y="-0.970161438" z="-2.50644302"/>
     <vertex x="13.287632" y="-1.05454254" z="-2.44819522"/>
     <vertex x="13.2293587" y="-0.974761963" z="-2.50647283"/>
     <vertex x="13.228611" y="-1.08970642" z="-2.50721669"/>
     <vertex x="13.287693" y="-1.08570862" z="-2.5071907"/>
     <vertex x="13.287632" y="-1.16722107" z="-2.44819641"/>
     <vertex x="13.2285576" y="-1.09805298" z="-2.50727153"/>
     <vertex x="13.287693" y="-1.09410095" z="-2.50724602"/>
     <vertex x="13.287632" y="-1.17540741" z="-2.44819665"/>
     <vertex x="13.2285576" y="-1.09843445" z="-2.50727415"/>
     <vertex x="13.2277412" y="-1.22409821" z="-2.50808835"/>
     <vertex x="13.287693" y="-1.22044373" z="-2.50806475"/>
     <vertex x="13.287632" y="-1.29850006" z="-2.44819784"/>
     <vertex x="13.2276802" y="-1.23381042" z="-2.50815105"/>
     <vertex x="13.287693" y="-1.23020935" z="-2.50812769"/>
     <vertex x="13.287632" y="-1.30800629" z="-2.44819784"/>
     <vertex x="13.2276726" y="-1.23423767" z="-2.50815368"/>
     <vertex x="13.2270851" y="-1.32543945" z="-2.50874472"/>
     <vertex x="13.287693" y="-1.32191467" z="-2.50872183"/>
     <vertex x="13.287632" y="-1.39727783" z="-2.4481988"/>
     <vertex x="13.2270317" y="-1.3331604" z="-2.5087955"/>
     <vertex x="13.287693" y="-1.3296814" z="-2.50877285"/>
     <vertex x="13.287632" y="-1.40483856" z="-2.4481988"/>
     <vertex x="13.2270317" y="-1.33347321" z="-2.50879741"/>
     <vertex x="13.2267418" y="-1.37899017" z="-2.50909185"/>
     <vertex x="13.287693" y="-1.37545013" z="-2.50906897"/>
     <vertex x="13.287632" y="-1.44936371" z="-2.44819927"/>
     <vertex x="13.2267113" y="-1.38304901" z="-2.50911856"/>
     <vertex x="13.287693" y="-1.37953186" z="-2.50909567"/>
     <vertex x="13.287632" y="-1.45333099" z="-2.44819927"/>
     <vertex x="13.2267113" y="-1.38320923" z="-2.50911951"/>
     <vertex x="13.2256737" y="-1.54355621" z="-2.51015878"/>
     <vertex x="13.287693" y="-1.540802" z="-2.5101409"/>
     <vertex x="13.287632" y="-1.61010742" z="-2.44820094"/>
     <vertex x="13.2255669" y="-1.55986786" z="-2.51026392"/>
     <vertex x="13.287693" y="-1.55721283" z="-2.51024675"/>
     <vertex x="13.287632" y="-1.62604523" z="-2.44820094"/>
     <vertex x="13.2255669" y="-1.56045532" z="-2.51026773"/>
     <vertex x="13.2208443" y="-2.28908539" z="-2.51499057"/>
     <vertex x="13.2877007" y="-2.29050446" z="-2.51499987"/>
     <vertex x="13.287632" y="-1.91399384" z="-2.44820094"/>
     <vertex x="13.287632" y="-2.33644867" z="-2.4482007"/>
     <vertex x="13.2197609" y="-2.45589447" z="-2.51607132"/>
     <vertex x="13.2877007" y="-2.45848083" z="-2.51608801"/>
     <vertex x="13.287632" y="-2.49863434" z="-2.44820237"/>
     <vertex x="13.219738" y="-2.4592514" z="-2.51609302"/>
     <vertex x="13.2150993" y="-3.17540741" z="-2.52073479"/>
     <vertex x="13.2877083" y="-3.17694855" z="-2.5207448"/>
     <vertex x="13.287632" y="-3.19008636" z="-2.44820213"/>
     <vertex x="13.2137718" y="-3.38067627" z="-2.52206516"/>
     <vertex x="13.2877083" y="-3.3829422" z="-2.52207994"/>
     <vertex x="13.287632" y="-3.38765717" z="-2.44820404"/>
     <vertex x="13.2137566" y="-3.38322449" z="-2.52208185"/>
     <vertex x="13.2131081" y="-3.4837265" z="-2.52273273"/>
     <vertex x="13.2877083" y="-3.4837265" z="-2.52273273"/>
     <vertex x="13.287632" y="-3.48420715" z="-2.44820499"/>
     <vertex x="13.2353096" y="-3.48387146" z="-2.50053048"/>
     <vertex x="13.266964" y="3.51607513" z="-2.46884894"/>
     <vertex x="13.287632" y="3.51593781" z="-2.44818044"/>
     <vertex x="13.2876625" y="3.51612854" z="-2.47736597"/>
     <vertex x="13.287632" y="3.39673615" z="-2.44818091"/>
     <vertex x="13.2584496" y="3.51612854" z="-2.47736597"/>
     <vertex x="13.2523842" y="2.58028412" z="-2.48343134"/>
     <vertex x="13.2876701" y="2.57896423" z="-2.48343992"/>
     <vertex x="13.287632" y="2.45445251" z="-2.44818282"/>
     <vertex x="13.2523613" y="2.57666779" z="-2.4834547"/>
     <vertex x="13.2520638" y="2.53087616" z="-2.4837513"/>
     <vertex x="13.2876701" y="2.53204346" z="-2.48374367"/>
     <vertex x="13.287632" y="2.40745544" z="-2.4481833"/>
     <vertex x="13.2520561" y="2.52961731" z="-2.4837594"/>
     <vertex x="13.2520485" y="2.52788544" z="-2.48377156"/>
     <vertex x="13.2876701" y="2.53026581" z="-2.48375607"/>
     <vertex x="13.287632" y="2.40567017" z="-2.4481833"/>
     <vertex x="13.2520485" y="2.52783203" z="-2.4837718"/>
     <vertex x="13.2519112" y="2.50696564" z="-2.48390675"/>
     <vertex x="13.2876701" y="2.50879669" z="-2.48389482"/>
     <vertex x="13.287632" y="2.38417053" z="-2.44818354"/>
     <vertex x="13.2519035" y="2.50630188" z="-2.48391104"/>
     <vertex x="13.2518501" y="2.49728394" z="-2.48396921"/>
     <vertex x="13.2876701" y="2.49949646" z="-2.48395491"/>
     <vertex x="13.287632" y="2.37486267" z="-2.44818354"/>
     <vertex x="13.2511711" y="2.39237976" z="-2.48464942"/>
     <vertex x="13.2876701" y="2.39125061" z="-2.48465681"/>
     <vertex x="13.287632" y="2.26651764" z="-2.44818449"/>
     <vertex x="13.2511406" y="2.38840485" z="-2.48467517"/>
     <vertex x="13.2511406" y="2.38840485" z="-2.48467517"/>
     <vertex x="13.2511177" y="2.38502502" z="-2.48469734"/>
     <vertex x="13.2876701" y="2.38774872" z="-2.4846797"/>
     <vertex x="13.287632" y="2.26301575" z="-2.44818473"/>
     <vertex x="13.2508202" y="2.33853912" z="-2.48499823"/>
     <vertex x="13.2876701" y="2.33950043" z="-2.48499203"/>
     <vertex x="13.287632" y="2.2147522" z="-2.44818521"/>
     <vertex x="13.2508049" y="2.33651733" z="-2.48501134"/>
     <vertex x="13.2507515" y="2.32767487" z="-2.48506904"/>
     <vertex x="13.2876701" y="2.33029175" z="-2.48505211"/>
     <vertex x="13.287632" y="2.20554352" z="-2.44818521"/>
     <vertex x="13.2507439" y="2.32725525" z="-2.48507166"/>
     <vertex x="13.2506828" y="2.31761169" z="-2.48513412"/>
     <vertex x="13.2876701" y="2.32024384" z="-2.48511696"/>
     <vertex x="13.287632" y="2.19549561" z="-2.44818521"/>
     <vertex x="13.249752" y="2.1734848" z="-2.48606801"/>
     <vertex x="13.2876701" y="2.16997528" z="-2.48609066"/>
     <vertex x="13.287632" y="2.04532623" z="-2.44818687"/>
     <vertex x="13.2497063" y="2.16643524" z="-2.48611355"/>
     <vertex x="13.249691" y="2.1646347" z="-2.48612547"/>
     <vertex x="13.2876701" y="2.16808319" z="-2.48610306"/>
     <vertex x="13.287632" y="2.04343414" z="-2.44818687"/>
     <vertex x="13.249691" y="2.16453552" z="-2.48612618"/>
     <vertex x="13.2496681" y="2.16081238" z="-2.48614979"/>
     <vertex x="13.2876701" y="2.16417694" z="-2.48612785"/>
     <vertex x="13.287632" y="2.03953552" z="-2.44818687"/>
     <vertex x="13.2492561" y="2.0978241" z="-2.48655868"/>
     <vertex x="13.2876701" y="2.09809875" z="-2.48655701"/>
     <vertex x="13.287632" y="1.97354889" z="-2.44818759"/>
     <vertex x="13.2492332" y="2.0943222" z="-2.48658133"/>
     <vertex x="13.2492256" y="2.09292603" z="-2.48659015"/>
     <vertex x="13.2876701" y="2.09662628" z="-2.48656607"/>
     <vertex x="13.287632" y="1.97208405" z="-2.44818759"/>
     <vertex x="13.2492256" y="2.0928421" z="-2.48659062"/>
     <vertex x="13.2491646" y="2.08308411" z="-2.48665404"/>
     <vertex x="13.2876701" y="2.08635712" z="-2.48663282"/>
     <vertex x="13.287632" y="1.96183014" z="-2.44818759"/>
     <vertex x="13.2480278" y="1.90763092" z="-2.48779154"/>
     <vertex x="13.2876701" y="1.90139771" z="-2.48783207"/>
     <vertex x="13.287632" y="1.77733612" z="-2.4481895"/>
     <vertex x="13.2479591" y="1.89694977" z="-2.48786092"/>
     <vertex x="13.2479362" y="1.89297485" z="-2.48788619"/>
     <vertex x="13.2876701" y="1.89719391" z="-2.48785877"/>
     <vertex x="13.287632" y="1.77314758" z="-2.4481895"/>
     <vertex x="13.247448" y="1.8176651" z="-2.48837352"/>
     <vertex x="13.2876701" y="1.81748962" z="-2.48837471"/>
     <vertex x="13.287632" y="1.69372559" z="-2.44819021"/>
     <vertex x="13.2474174" y="1.81275177" z="-2.48840547"/>
     <vertex x="13.2473564" y="1.80410767" z="-2.48846126"/>
     <vertex x="13.2876701" y="1.80833435" z="-2.48843384"/>
     <vertex x="13.287632" y="1.68460846" z="-2.44819045"/>
     <vertex x="13.246273" y="1.63705444" z="-2.48954463"/>
     <vertex x="13.2876701" y="1.63098145" z="-2.48958397"/>
     <vertex x="13.2876244" y="1.50805664" z="-2.44819212"/>
     <vertex x="13.2462044" y="1.62556458" z="-2.48961902"/>
     <vertex x="13.2461739" y="1.62165833" z="-2.48964429"/>
     <vertex x="13.2876701" y="1.62685394" z="-2.48961067"/>
     <vertex x="13.2876244" y="1.50395203" z="-2.44819212"/>
     <vertex x="13.2457161" y="1.55046082" z="-2.49010539"/>
     <vertex x="13.2876701" y="1.5514679" z="-2.49009895"/>
     <vertex x="13.2876244" y="1.4289856" z="-2.44819283"/>
     <vertex x="13.2456856" y="1.54574585" z="-2.49013591"/>
     <vertex x="13.2456322" y="1.53832245" z="-2.49018431"/>
     <vertex x="13.2876701" y="1.54361725" z="-2.49014997"/>
     <vertex x="13.2876244" y="1.42118073" z="-2.44819283"/>
     <vertex x="13.2447853" y="1.40746307" z="-2.49103236"/>
     <vertex x="13.2876778" y="1.4050827" z="-2.49104786"/>
     <vertex x="13.287632" y="1.2835083" z="-2.44818687"/>
     <vertex x="13.2447319" y="1.39879608" z="-2.49108863"/>
     <vertex x="13.244709" y="1.39519501" z="-2.49111223"/>
     <vertex x="13.2876778" y="1.40129852" z="-2.49107265"/>
     <vertex x="13.287632" y="1.27975464" z="-2.44818687"/>
     <vertex x="13.2443504" y="1.34010315" z="-2.49146914"/>
     <vertex x="13.2876778" y="1.34338379" z="-2.49144793"/>
     <vertex x="13.287632" y="1.22225189" z="-2.44818759"/>
     <vertex x="13.2443275" y="1.33685303" z="-2.49149036"/>
     <vertex x="13.244297" y="1.3317337" z="-2.4915235"/>
     <vertex x="13.2876778" y="1.3380127" z="-2.49148273"/>
     <vertex x="13.287632" y="1.21691895" z="-2.44818759"/>
     <vertex x="13.243824" y="1.25853729" z="-2.49199772"/>
     <vertex x="13.2876778" y="1.26124573" z="-2.49198008"/>
     <vertex x="13.287632" y="1.14074707" z="-2.4481883"/>
     <vertex x="13.2437935" y="1.2543869" z="-2.49202466"/>
     <vertex x="13.2437782" y="1.25186157" z="-2.49204063"/>
     <vertex x="13.2876778" y="1.25862122" z="-2.49199677"/>
     <vertex x="13.287632" y="1.13813782" z="-2.4481883"/>
     <vertex x="13.2437477" y="1.24672699" z="-2.49207449"/>
     <vertex x="13.2876778" y="1.25327301" z="-2.49203205"/>
     <vertex x="13.287632" y="1.13283539" z="-2.4481883"/>
     <vertex x="13.2435799" y="1.22129059" z="-2.49223948"/>
     <vertex x="13.2876778" y="1.22679138" z="-2.49220371"/>
     <vertex x="13.287632" y="1.10656738" z="-2.44818854"/>
     <vertex x="13.2435722" y="1.2197876" z="-2.49224901"/>
     <vertex x="13.2434578" y="1.20230865" z="-2.49236298"/>
     <vertex x="13.2876778" y="1.20864105" z="-2.49232197"/>
     <vertex x="13.287632" y="1.08856964" z="-2.44818878"/>
     <vertex x="13.2430916" y="1.14532471" z="-2.49273157"/>
     <vertex x="13.2876778" y="1.14944458" z="-2.49270487"/>
     <vertex x="13.287632" y="1.02988434" z="-2.4481895"/>
     <vertex x="13.2430763" y="1.14368439" z="-2.49274206"/>
     <vertex x="13.2876778" y="1.14774323" z="-2.49271584"/>
     <vertex x="13.287632" y="1.02819824" z="-2.4481895"/>
     <vertex x="13.2430611" y="1.14087677" z="-2.49276042"/>
     <vertex x="13.2430458" y="1.13845825" z="-2.49277639"/>
     <vertex x="13.2876778" y="1.14530945" z="-2.49273205"/>
     <vertex x="13.287632" y="1.02577972" z="-2.4481895"/>
     <vertex x="13.2430229" y="1.13451385" z="-2.4928019"/>
     <vertex x="13.2424431" y="1.04595184" z="-2.49337578"/>
     <vertex x="13.2876778" y="1.05367279" z="-2.49332571"/>
     <vertex x="13.287632" y="0.934989929" z="-2.44819021"/>
     <vertex x="13.2423058" y="1.02384186" z="-2.49351907"/>
     <vertex x="13.2876778" y="1.03078461" z="-2.49347401"/>
     <vertex x="13.287632" y="0.912315369" z="-2.44819045"/>
     <vertex x="13.242115" y="0.994972229" z="-2.49370646"/>
     <vertex x="13.2876778" y="1.00089264" z="-2.49366808"/>
     <vertex x="13.287632" y="0.882720947" z="-2.44819093"/>
     <vertex x="13.2421074" y="0.993408203" z="-2.49371648"/>
     <vertex x="13.2420464" y="0.983955383" z="-2.49377751"/>
     <vertex x="13.2876778" y="0.991294861" z="-2.49373007"/>
     <vertex x="13.287632" y="0.873214722" z="-2.44819093"/>
     <vertex x="13.2420387" y="0.983634949" z="-2.49377966"/>
     <vertex x="13.2420235" y="0.98059082" z="-2.49379945"/>
     <vertex x="13.2876778" y="0.988212585" z="-2.4937501"/>
     <vertex x="13.287632" y="0.870162964" z="-2.44819093"/>
     <vertex x="13.2420082" y="0.978919983" z="-2.49381042"/>
     <vertex x="13.2876778" y="0.986526489" z="-2.49376106"/>
     <vertex x="13.287632" y="0.868492126" z="-2.44819093"/>
     <vertex x="13.2420082" y="0.978889465" z="-2.49381065"/>
     <vertex x="13.2420082" y="0.978866577" z="-2.49381065"/>
     <vertex x="13.2419624" y="0.970962524" z="-2.49386215"/>
     <vertex x="13.2876778" y="0.978530884" z="-2.49381304"/>
     <vertex x="13.287632" y="0.860580444" z="-2.44819117"/>
     <vertex x="13.2419472" y="0.96862793" z="-2.4938767"/>
     <vertex x="13.2876778" y="0.976165771" z="-2.49382782"/>
     <vertex x="13.287632" y="0.85823822" z="-2.44819117"/>
     <vertex x="13.2419472" y="0.968544006" z="-2.49387717"/>
     <vertex x="13.2419395" y="0.967430115" z="-2.49388433"/>
     <vertex x="13.2876778" y="0.975036621" z="-2.49383497"/>
     <vertex x="13.287632" y="0.857124329" z="-2.44819117"/>
     <vertex x="13.2419395" y="0.967391968" z="-2.49388456"/>
     <vertex x="13.2416267" y="0.918800354" z="-2.49419928"/>
     <vertex x="13.2876778" y="0.925926208" z="-2.49415302"/>
     <vertex x="13.287632" y="0.808517456" z="-2.44819164"/>
     <vertex x="13.2415428" y="0.906776428" z="-2.494277"/>
     <vertex x="13.2876778" y="0.913772583" z="-2.4942317"/>
     <vertex x="13.287632" y="0.79649353" z="-2.44819164"/>
     <vertex x="13.2415428" y="0.906341553" z="-2.49427986"/>
     <vertex x="13.2415047" y="0.90045166" z="-2.49431849"/>
     <vertex x="13.2876778" y="0.907814026" z="-2.4942708"/>
     <vertex x="13.287632" y="0.790596008" z="-2.44819188"/>
     <vertex x="13.2415047" y="0.900238037" z="-2.49431992"/>
     <vertex x="13.2407112" y="0.778495789" z="-2.49510884"/>
     <vertex x="13.2876778" y="0.78477478" z="-2.49506807"/>
     <vertex x="13.287632" y="0.668914795" z="-2.44819307"/>
     <vertex x="13.240551" y="0.753845215" z="-2.49526858"/>
     <vertex x="13.2876778" y="0.759857178" z="-2.49522972"/>
     <vertex x="13.287632" y="0.644287109" z="-2.44819331"/>
     <vertex x="13.240551" y="0.752815247" z="-2.49527526"/>
     <vertex x="13.2404747" y="0.741020203" z="-2.49535179"/>
     <vertex x="13.2876778" y="0.747940063" z="-2.49530697"/>
     <vertex x="13.287632" y="0.632507324" z="-2.44819331"/>
     <vertex x="13.2404671" y="0.740531921" z="-2.49535489"/>
     <vertex x="13.2398491" y="0.644470215" z="-2.49597764"/>
     <vertex x="13.2876778" y="0.650894165" z="-2.49593592"/>
     <vertex x="13.287632" y="0.536643982" z="-2.44819427"/>
     <vertex x="13.2397346" y="0.627662659" z="-2.4960866"/>
     <vertex x="13.2876778" y="0.633911133" z="-2.49604607"/>
     <vertex x="13.287632" y="0.519874573" z="-2.4481945"/>
     <vertex x="13.2397346" y="0.626922607" z="-2.49609137"/>
     <vertex x="13.2396812" y="0.618583679" z="-2.49614573"/>
     <vertex x="13.2876778" y="0.625480652" z="-2.4961009"/>
     <vertex x="13.287632" y="0.511550903" z="-2.4481945"/>
     <vertex x="13.2396736" y="0.618217468" z="-2.49614787"/>
     <vertex x="13.2381554" y="0.383209229" z="-2.49767089"/>
     <vertex x="13.2876778" y="0.388023376" z="-2.49763966"/>
     <vertex x="13.2876244" y="0.277313232" z="-2.44819689"/>
     <vertex x="13.2379265" y="0.34853363" z="-2.49789596"/>
     <vertex x="13.2876778" y="0.352973938" z="-2.49786711"/>
     <vertex x="13.2876244" y="0.242774963" z="-2.44819713"/>
     <vertex x="13.2379189" y="0.346763611" z="-2.4979074"/>
     <vertex x="13.237812" y="0.329933167" z="-2.49801588"/>
     <vertex x="13.2876778" y="0.335968018" z="-2.49797678"/>
     <vertex x="13.2876244" y="0.226020813" z="-2.44819736"/>
     <vertex x="13.2378044" y="0.329078674" z="-2.49802136"/>
     <vertex x="13.2369576" y="0.198646545" z="-2.4988668"/>
     <vertex x="13.2876854" y="0.204185486" z="-2.4988308"/>
     <vertex x="13.287632" y="0.0962371826" z="-2.44819117"/>
     <vertex x="13.2368431" y="0.180900574" z="-2.49898291"/>
     <vertex x="13.2876854" y="0.186256409" z="-2.4989481"/>
     <vertex x="13.287632" y="0.0785903931" z="-2.4481914"/>
     <vertex x="13.2368355" y="0.179962158" z="-2.49898887"/>
     <vertex x="13.2367821" y="0.17111969" z="-2.49904609"/>
     <vertex x="13.2876854" y="0.177322388" z="-2.49900579"/>
     <vertex x="13.287632" y="0.0698013306" z="-2.4481914"/>
     <vertex x="13.2367744" y="0.170654297" z="-2.49904895"/>
     <vertex x="13.2355995" y="-0.0105438232" z="-2.50022388"/>
     <vertex x="13.2876854" y="-0.00580596924" z="-2.50019312"/>
     <vertex x="13.287632" y="-0.110282898" z="-2.44819331"/>
     <vertex x="13.2354469" y="-0.0341567993" z="-2.50037575"/>
     <vertex x="13.2876854" y="-0.0296783447" z="-2.50034666"/>
     <vertex x="13.287632" y="-0.133735657" z="-2.44819355"/>
     <vertex x="13.2354393" y="-0.035484314" z="-2.50038433"/>
     <vertex x="13.235363" y="-0.0472106934" z="-2.50046062"/>
     <vertex x="13.2876854" y="-0.0415344238" z="-2.50042391"/>
     <vertex x="13.287632" y="-0.145385742" z="-2.44819355"/>
     <vertex x="13.235363" y="-0.0478668213" z="-2.50046492"/>
     <vertex x="13.234623" y="-0.161231995" z="-2.50119996"/>
     <vertex x="13.2876854" y="-0.15612793" z="-2.50116682"/>
     <vertex x="13.287632" y="-0.257911682" z="-2.44819474"/>
     <vertex x="13.2345314" y="-0.175506592" z="-2.50129199"/>
     <vertex x="13.2876854" y="-0.170555115" z="-2.5012598"/>
     <vertex x="13.287632" y="-0.272071838" z="-2.44819498"/>
     <vertex x="13.2345314" y="-0.176330566" z="-2.50129724"/>
     <vertex x="13.2344856" y="-0.183448792" z="-2.50134397"/>
     <vertex x="13.2876854" y="-0.177749634" z="-2.50130701"/>
     <vertex x="13.287632" y="-0.279136658" z="-2.44819498"/>
     <vertex x="13.234478" y="-0.183860779" z="-2.50134659"/>
     <vertex x="13.2343941" y="-0.197669983" z="-2.50143528"/>
     <vertex x="13.2876854" y="-0.191711426" z="-2.50139666"/>
     <vertex x="13.287632" y="-0.292831421" z="-2.44819522"/>
     <vertex x="13.2343712" y="-0.200256348" z="-2.50145221"/>
     <vertex x="13.2876854" y="-0.194320679" z="-2.50141382"/>
     <vertex x="13.287632" y="-0.295394897" z="-2.44819522"/>
     <vertex x="13.2343712" y="-0.20035553" z="-2.50145292"/>
     <vertex x="13.2343712" y="-0.200401306" z="-2.50145316"/>
     <vertex x="13.2334709" y="-0.339118958" z="-2.50235224"/>
     <vertex x="13.2876854" y="-0.334571838" z="-2.50232267"/>
     <vertex x="13.287632" y="-0.432952881" z="-2.44819641"/>
     <vertex x="13.2333565" y="-0.356826782" z="-2.50246716"/>
     <vertex x="13.2876854" y="-0.352478027" z="-2.50243902"/>
     <vertex x="13.287632" y="-0.450500488" z="-2.44819665"/>
     <vertex x="13.2333565" y="-0.35785675" z="-2.50247383"/>
     <vertex x="13.2332954" y="-0.36680603" z="-2.50253129"/>
     <vertex x="13.2876854" y="-0.361473083" z="-2.50249672"/>
     <vertex x="13.287632" y="-0.459320068" z="-2.44819689"/>
     <vertex x="13.2332954" y="-0.367263794" z="-2.50253439"/>
     <vertex x="13.2325706" y="-0.478866577" z="-2.50325799"/>
     <vertex x="13.2876854" y="-0.474342346" z="-2.50322866"/>
     <vertex x="13.287632" y="-0.569892883" z="-2.44819784"/>
     <vertex x="13.2324715" y="-0.493553162" z="-2.50335312"/>
     <vertex x="13.2876854" y="-0.489196777" z="-2.50332499"/>
     <vertex x="13.287632" y="-0.584434509" z="-2.44819808"/>
     <vertex x="13.2324715" y="-0.494400024" z="-2.5033586"/>
     <vertex x="13.287632" y="-0.591743469" z="-2.44819808"/>
     <vertex x="13.2876244" y="-0.723243713" z="-2.44819951"/>
     <vertex x="13.2876854" y="-0.631034851" z="-2.5042448"/>
     <vertex x="13.2876244" y="-0.731117249" z="-2.44819951"/>
     <vertex x="13.2315483" y="-0.635940552" z="-2.50427651"/>
     <vertex x="13.2876244" y="-0.832847595" z="-2.44820046"/>
     <vertex x="-13.2877083" y="2.63711548" z="-1.85794783"/>
     <vertex x="-13.2877083" y="2.64116669" z="-2.48303699"/>
     <vertex x="-13.2877083" y="1.76616669" z="-2.48870802"/>
     <vertex x="-12.8492622" y="2.62528992" z="-2.48313951"/>
     <vertex x="-13.2877083" y="1.75806427" z="-1.23852992"/>
     <vertex x="-13.2877083" y="3.51612854" z="-2.47736597"/>
     <vertex x="-13.2877083" y="2.62091064" z="0.641999483"/>
     <vertex x="-12.8308525" y="2.72573853" z="-2.48248863"/>
     <vertex x="-12.3723183" y="1.93534088" z="-2.48761129"/>
     <vertex x="-12.8208122" y="2.76879883" z="-2.48220921"/>
     <vertex x="-12.3539162" y="2.02146149" z="-2.48705292"/>
     <vertex x="-12.7639122" y="2.85398102" z="-2.48165751"/>
     <vertex x="-12.2401161" y="2.19178772" z="-2.48594952"/>
     <vertex x="-12.7388115" y="2.89046478" z="-2.48142052"/>
     <vertex x="-12.1899147" y="2.26476288" z="-2.48547602"/>
     <vertex x="-11.7598305" y="3.51612854" z="-2.47736597"/>
     <vertex x="-13.2877083" y="3.48371887" z="2.52273321"/>
     <vertex x="-11.9757042" y="2.89046478" z="-2.48142099"/>
     <vertex x="-11.5924873" y="2.89046478" z="-2.48142099"/>
     <vertex x="-11.4268074" y="2.26476288" z="-2.48547602"/>
     <vertex x="-11.256115" y="2.37860107" z="-2.48473835"/>
     <vertex x="-11.220974" y="2.40296936" z="-2.48458052"/>
     <vertex x="-10.7557487" y="1.24098969" z="-2.49211121"/>
     <vertex x="-10.6821175" y="1.2897644" z="-2.49179506"/>
     <vertex x="-11.2611351" y="1.63910675" z="-2.48953104"/>
     <vertex x="-11.6426888" y="1.63910675" z="-2.48953104"/>
     <vertex x="-11.0954628" y="1.01340485" z="-2.49358654"/>
     <vertex x="-10.7708092" y="1.19780731" z="2.50771379"/>
     <vertex x="-11.71632" y="1.52959442" z="-2.49024057"/>
     <vertex x="-11.192524" y="0.867446899" z="-2.49453259"/>
     <vertex x="-11.0954628" y="0.981002808" z="2.50630856"/>
     <vertex x="-11.8870125" y="1.27413177" z="-2.49189711"/>
     <vertex x="-11.4201164" y="0.526802063" z="-2.49674034"/>
     <vertex x="-11.2042427" y="0.818840027" z="2.50525761"/>
     <vertex x="-11.8970528" y="1.23107147" z="-2.49217558"/>
     <vertex x="-11.9137917" y="1.14499664" z="-2.49273348"/>
     <vertex x="-11.4552574" y="0.354598999" z="-2.49785614"/>
     <vertex x="-12.4108086" y="1.73445129" z="-2.48891354"/>
     <vertex x="-11.9322014" y="1.04454803" z="-2.49338436"/>
     <vertex x="-13.2877083" y="0.891159058" z="-2.49437904"/>
     <vertex x="-13.2877083" y="0.887107849" z="-1.86928988"/>
     <vertex x="-12.8492622" y="0.875328064" z="-2.49448109"/>
     <vertex x="-13.2877083" y="0.016204834" z="-2.50004959"/>
     <vertex x="-11.9723625" y="0.843612671" z="-2.49468708"/>
     <vertex x="-11.5339165" y="-0.0472259521" z="-2.50046062"/>
     <vertex x="-13.2877083" y="-0.858802795" z="-2.50572062"/>
     <vertex x="-13.2877083" y="-0.862854004" z="-1.88063204"/>
     <vertex x="-12.4108086" y="-0.890518188" z="-2.50592613"/>
     <vertex x="-13.2877083" y="-1.73376465" z="-2.51139164"/>
     <vertex x="-11.9723625" y="-0.906349182" z="-2.50602913"/>
     <vertex x="-11.4987679" y="-0.21938324" z="-2.50157642"/>
     <vertex x="-12.4108086" y="-1.76547241" z="-2.51159716"/>
     <vertex x="-11.9556313" y="-0.992431641" z="-2.50658703"/>
     <vertex x="-13.2877083" y="-2.60876465" z="-2.51706266"/>
     <vertex x="-13.2877083" y="-2.61281586" z="-1.89197361"/>
     <vertex x="-12.8492622" y="-2.62460327" z="-2.51716471"/>
     <vertex x="-13.2877083" y="-3.4837265" z="-2.52273321"/>
     <vertex x="-12.3957481" y="-1.85159302" z="-2.51215506"/>
     <vertex x="-11.9472618" y="-1.03549194" z="-2.50686598"/>
     <vertex x="-12.8425636" y="-2.66766357" z="-2.51744413"/>
     <vertex x="-12.3539162" y="-2.05249023" z="-2.5134573"/>
     <vertex x="-11.8870125" y="-1.33687592" z="-2.5088191"/>
     <vertex x="-12.8208122" y="-2.76810455" z="-2.51809502"/>
     <vertex x="-12.3053856" y="-2.12546539" z="-2.51393032"/>
     <vertex x="-11.815052" y="-1.44634247" z="-2.50952864"/>
     <vertex x="-12.7973824" y="-2.80459595" z="-2.51833153"/>
     <vertex x="-12.1899147" y="-2.29579163" z="-2.51503372"/>
     <vertex x="-11.0954628" y="-1.10785675" z="-2.50733471"/>
     <vertex x="-12.1179543" y="-2.34456635" z="-2.51535034"/>
     <vertex x="-10.9498711" y="-1.20540619" z="-2.50796747"/>
     <vertex x="-11.9489326" y="-2.45835876" z="-2.51608753"/>
     <vertex x="-11.8619118" y="-2.47550201" z="-2.51619864"/>
     <vertex x="-10.610157" y="-1.43299103" z="-2.50944233"/>
     <vertex x="-10.4361153" y="-1.46727753" z="-2.50966454"/>
     <vertex x="-10.610157" y="-1.4654007" z="2.49045277"/>
     <vertex x="-9.5926857" y="-2.0877533" z="-2.5136857"/>
     <vertex x="-8.7475853" y="-2.70827484" z="-2.51770735"/>
     <vertex x="-10.0361595" y="-1.54715729" z="-2.5101819"/>
     <vertex x="-10.4160347" y="-1.50344086" z="2.49020624"/>
     <vertex x="-9.18938065" y="-2.0877533" z="-2.5136857"/>
     <vertex x="-9.10403824" y="-2.07061005" z="-2.5135746"/>
     <vertex x="-9.63117599" y="-1.46727753" z="-2.50966406"/>
     <vertex x="-9.65126419" y="-1.50344086" z="2.49020624"/>
     <vertex x="-9.46216202" y="-1.43299103" z="-2.50944233"/>
     <vertex x="-9.46216202" y="-1.4654007" z="2.49045277"/>
     <vertex x="-9.06721878" y="-2.04624176" z="-2.51341677"/>
     <vertex x="-9.3885231" y="-1.38421631" z="-2.50912619"/>
     <vertex x="-9.03207779" y="-2.02183533" z="-2.51325846"/>
     <vertex x="-8.85970688" y="-1.90804291" z="-2.51252079"/>
     <vertex x="-9.31489182" y="-1.33544159" z="-2.50881004"/>
     <vertex x="-8.8111763" y="-1.83506775" z="-2.51204777"/>
     <vertex x="-8.97350693" y="-1.10785675" z="-2.50733519"/>
     <vertex x="-8.69738388" y="-1.66474152" z="-2.51094389"/>
     <vertex x="-8.87644577" y="-0.961860657" z="-2.50638819"/>
     <vertex x="-8.68064499" y="-1.57866669" z="-2.51038599"/>
     <vertex x="-8.64718246" y="-0.621253967" z="-2.50418139"/>
     <vertex x="-8.69403458" y="-2.04302216" z="-2.51339579"/>
     <vertex x="-7.08917618" y="-1.66474152" z="-2.51094389"/>
     <vertex x="-8.64216232" y="-1.37776947" z="-2.50908422"/>
     <vertex x="-8.61538315" y="-0.449050903" z="-2.50306463"/>
     <vertex x="-5.43244553" y="-0.621253967" z="-2.50418139"/>
     <vertex x="-8.58693314" y="-0.712516785" z="-2.50477219"/>
     <vertex x="-5.33371353" y="-0.767211914" z="-2.50512695"/>
     <vertex x="-5.43244553" y="-0.653663635" z="2.49571371"/>
     <vertex x="-7.0406456" y="-1.7377243" z="-2.51141691"/>
     <vertex x="-5.1044426" y="-1.10785675" z="-2.50733471"/>
     <vertex x="-5.32199478" y="-0.815818787" z="2.49466276"/>
     <vertex x="-6.92685318" y="-1.90804291" z="-2.51252127"/>
     <vertex x="-4.9605217" y="-1.20540619" z="-2.507967"/>
     <vertex x="-5.1044426" y="-1.14025879" z="2.49256039"/>
     <vertex x="-6.85489273" y="-1.95681763" z="-2.51283693"/>
     <vertex x="-4.61913681" y="-1.43299103" z="-2.50944185"/>
     <vertex x="-4.94379044" y="-1.24866486" z="2.49185753"/>
     <vertex x="-6.68252945" y="-2.07061005" z="-2.5135746"/>
     <vertex x="-4.44677353" y="-1.46727753" z="-2.50966406"/>
     <vertex x="-4.61913681" y="-1.4654007" z="2.49045277"/>
     <vertex x="-6.59717941" y="-2.0877533" z="-2.5136857"/>
     <vertex x="-4.04513931" y="-1.54715729" z="-2.5101819"/>
     <vertex x="-4.4283638" y="-1.50344086" z="2.49020624"/>
     <vertex x="-6.1955452" y="-2.0877533" z="-2.5136857"/>
     <vertex x="-6.10852432" y="-2.07061005" z="-2.5135746"/>
     <vertex x="-3.6435051" y="-1.46727753" z="-2.50966454"/>
     <vertex x="-3.66358566" y="-1.50344086" z="2.49020624"/>
     <vertex x="-3.47113419" y="-1.43299103" z="-2.50944233"/>
     <vertex x="-3.47113419" y="-1.4654007" z="2.49045277"/>
     <vertex x="-1.8311348" y="-1.52780914" z="-2.5100565"/>
     <vertex x="5.08195877" y="-0.347305298" z="-2.50240564"/>
     <vertex x="-2.57583237" y="-1.67184448" z="-2.51099014"/>
     <vertex x="-2.61767197" y="-1.68041992" z="-2.51104546"/>
     <vertex x="3.5975914" y="-0.6354599" z="-2.50427341"/>
     <vertex x="3.51224136" y="-0.652603149" z="-2.50438452"/>
     <vertex x="9.64216232" y="0.37525177" z="-2.49772263"/>
     <vertex x="3.3097496" y="-0.692558289" z="-2.50464296"/>
     <vertex x="9.34093857" y="0.315299988" z="-2.49811125"/>
     <vertex x="-2.7180748" y="-1.70041656" z="-2.51117563"/>
     <vertex x="3.23778915" y="-0.741333008" z="-2.50495911"/>
     <vertex x="9.23048782" y="0.242156982" z="-2.49858522"/>
     <vertex x="-2.75489426" y="-1.724823" z="-2.51133347"/>
     <vertex x="3.06709671" y="-0.855125427" z="-2.50569677"/>
     <vertex x="8.97444534" y="0.0714263916" z="-2.49969149"/>
     <vertex x="-2.84024429" y="-1.78167725" z="-2.51170206"/>
     <vertex x="3.0202446" y="-0.928184509" z="-2.50617027"/>
     <vertex x="8.90248489" y="-0.0380859375" z="-2.50040102"/>
     <vertex x="-2.86366653" y="-1.81820679" z="-2.51193857"/>
     <vertex x="2.90644455" y="-1.0984726" z="-2.50727415"/>
     <vertex x="8.73179245" y="-0.293548584" z="-2.50205708"/>
     <vertex x="-2.92056656" y="-1.90338898" z="-2.51249075"/>
     <vertex x="2.88803482" y="-1.18454742" z="-2.50783157"/>
     <vertex x="8.70669174" y="-0.422691345" z="-2.50289392"/>
     <vertex x="-2.928936" y="-1.94641113" z="-2.5127697"/>
     <vertex x="2.86460495" y="-1.30295563" z="-2.50859928"/>
     <vertex x="8.67155075" y="-0.600273132" z="-2.50404501"/>
     <vertex x="-2.94064713" y="-2.00559235" z="-2.51315308"/>
     <vertex x="2.85122299" y="-1.37634277" z="-2.50907469"/>
     <vertex x="8.64979172" y="-0.710395813" z="-2.50475836"/>
     <vertex x="-2.94901657" y="-2.04232788" z="-2.51339102"/>
     <vertex x="2.84787369" y="-1.38548279" z="-2.50913429"/>
     <vertex x="8.64477158" y="-0.724067688" z="-2.50484753"/>
     <vertex x="-2.94901657" y="-2.04689789" z="-2.51342106"/>
     <vertex x="2.86460495" y="-1.47156525" z="-2.50969219"/>
     <vertex x="8.67155075" y="-0.853172302" z="-2.50568438"/>
     <vertex x="-2.94064713" y="-2.08992004" z="-2.51369953"/>
     <vertex x="2.879673" y="-1.5413208" z="-2.51014376"/>
     <vertex x="13.1937675" y="-0.505439758" z="-2.50343108"/>
     <vertex x="13.1937675" y="-0.506088257" z="-2.50343513"/>
     <vertex x="2.89473343" y="-1.61507416" z="-2.51062202"/>
     <vertex x="13.1946831" y="-0.647148132" z="-2.50434899"/>
     <vertex x="13.1946907" y="-0.647819519" z="-2.50435328"/>
     <vertex x="2.90477371" y="-1.67245483" z="-2.51099443"/>
     <vertex x="2.95497513" y="-1.74543762" z="-2.51146698"/>
     <vertex x="13.1953926" y="-0.757171631" z="-2.50506186"/>
     <vertex x="13.1954002" y="-0.75769043" z="-2.5050652"/>
     <vertex x="13.1953545" y="-0.75088501" z="-2.50502133"/>
     <vertex x="13.1962776" y="-0.893157959" z="-2.50594282"/>
     <vertex x="13.196331" y="-0.902053833" z="-2.50600004"/>
     <vertex x="13.1963387" y="-0.902732849" z="-2.50600433"/>
     <vertex x="13.1967888" y="-0.972221375" z="-2.50645566"/>
     <vertex x="13.1968193" y="-0.976982117" z="-2.50648713"/>
     <vertex x="13.1968269" y="-0.977333069" z="-2.50648952"/>
     <vertex x="2.98007584" y="-1.78327179" z="-2.51171207"/>
     <vertex x="13.197567" y="-1.0918045" z="-2.50723028"/>
     <vertex x="13.1976204" y="-1.10012054" z="-2.50728512"/>
     <vertex x="13.1976204" y="-1.10070038" z="-2.50728869"/>
     <vertex x="3.02191544" y="-1.84613037" z="-2.51211929"/>
     <vertex x="13.1984367" y="-1.22588348" z="-2.50810003"/>
     <vertex x="13.1984978" y="-1.23555756" z="-2.50816226"/>
     <vertex x="13.1985054" y="-1.2361908" z="-2.50816655"/>
     <vertex x="3.06709671" y="-1.91575623" z="-2.51257086"/>
     <vertex x="13.1990929" y="-1.32706451" z="-2.50875521"/>
     <vertex x="13.1991386" y="-1.33476257" z="-2.50880575"/>
     <vertex x="13.1991463" y="-1.33522034" z="-2.50880885"/>
     <vertex x="3.140728" y="-1.96453094" z="-2.51288748"/>
     <vertex x="13.1994362" y="-1.38057709" z="-2.50910211"/>
     <vertex x="13.1994667" y="-1.38462067" z="-2.50912857"/>
     <vertex x="13.1994667" y="-1.38484955" z="-2.50913024"/>
     <vertex x="3.17754745" y="-1.98922729" z="-2.51304722"/>
     <vertex x="13.2005043" y="-1.5446701" z="-2.51016593"/>
     <vertex x="13.2006111" y="-1.56093597" z="-2.51027083"/>
     <vertex x="13.2006111" y="-1.56175995" z="-2.51027632"/>
     <vertex x="3.31142807" y="-2.07832336" z="-2.51362419"/>
     <vertex x="13.2053261" y="-2.28874969" z="-2.51498842"/>
     <vertex x="13.2064095" y="-2.4553833" z="-2.51606798"/>
     <vertex x="13.2064323" y="-2.45940399" z="-2.51609397"/>
     <vertex x="13.2110786" y="-3.17531586" z="-2.52073431"/>
     <vertex x="13.2124062" y="-3.38063812" z="-2.52206492"/>
     <vertex x="13.2124214" y="-3.38322449" z="-2.52208185"/>
     <vertex x="13.2130775" y="-3.4837265" z="-2.52273273"/>
     <vertex x="13.190876" y="-3.48387146" z="-2.50053048"/>
     <vertex x="11.5675468" y="-3.49438477" z="-0.877218008"/>
     <vertex x="11.1993294" y="-3.49677277" z="-0.50900054"/>
     <vertex x="7.21228409" y="-3.49993134" z="-0.0227861404"/>
     <vertex x="-8.34260941" y="-3.51612854" z="2.47716188"/>
     <vertex x="10.332592" y="-3.50239563" z="0.357731104"/>
     <vertex x="9.6919136" y="-3.50654602" z="0.998403549"/>
     <vertex x="8.21314621" y="-3.51612854" z="2.47716141"/>
     <vertex x="8.21306992" y="-3.5045929" z="2.47723627"/>
     <vertex x="8.21770096" y="-2.78946686" z="2.48187113"/>
     <vertex x="8.21836472" y="-2.6863327" z="2.48253965"/>
     <vertex x="8.21963882" y="-2.49079895" z="2.48380709"/>
     <vertex x="-5.90771103" y="-2.4907608" z="2.48380756"/>
     <vertex x="8.22158432" y="-2.18992615" z="2.48575735"/>
     <vertex x="8.2212944" y="-2.23436737" z="2.48546886"/>
     <vertex x="8.22234726" y="-2.07163239" z="2.48652363"/>
     <vertex x="-3.31048965" y="-1.35707092" z="2.49115515"/>
     <vertex x="8.22178268" y="-2.15958405" z="2.48595381"/>
     <vertex x="8.22276688" y="-2.00773621" z="2.486938"/>
     <vertex x="8.22301865" y="-1.96875" z="2.48719072"/>
     <vertex x="4.68868637" y="-1.73420715" z="2.48871088"/>
     <vertex x="8.22346878" y="-1.89916992" z="2.48764181"/>
     <vertex x="8.22395706" y="-1.82300568" z="2.48813534"/>
     <vertex x="4.76901627" y="-1.61257935" z="2.48949909"/>
     <vertex x="8.22488785" y="-1.67961121" z="2.48906469"/>
     <vertex x="8.22491074" y="-1.67585754" z="2.48908901"/>
     <vertex x="4.93301773" y="-1.36927795" z="2.49107599"/>
     <vertex x="8.22496414" y="-1.66867065" z="2.48913527"/>
     <vertex x="8.22517776" y="-1.63474274" z="2.48935509"/>
     <vertex x="4.93468857" y="-1.35675049" z="2.49115705"/>
     <vertex x="8.22561264" y="-1.56787872" z="2.48978853"/>
     <vertex x="8.22564316" y="-1.56330872" z="2.48981857"/>
     <vertex x="4.95811844" y="-1.24119568" z="2.49190617"/>
     <vertex x="8.22570419" y="-1.55434418" z="2.48987627"/>
     <vertex x="8.22610855" y="-1.49191284" z="2.49028111"/>
     <vertex x="4.96146774" y="-1.22576904" z="2.49200583"/>
     <vertex x="8.22691727" y="-1.36699677" z="2.4910903"/>
     <vertex x="8.22704697" y="-1.34600067" z="2.49122667"/>
     <vertex x="5.00329971" y="-1.01152802" z="2.49339437"/>
     <vertex x="8.22732925" y="-1.30323029" z="2.49150372"/>
     <vertex x="8.22735977" y="-1.29777527" z="2.49153948"/>
     <vertex x="5.01836014" y="-0.93875885" z="2.49386597"/>
     <vertex x="8.22743607" y="-1.28674316" z="2.491611"/>
     <vertex x="8.22765732" y="-1.25250244" z="2.49183273"/>
     <vertex x="5.01501846" y="-0.919204712" z="2.49399281"/>
     <vertex x="8.22810745" y="-1.18309021" z="2.49228287"/>
     <vertex x="8.22822189" y="-1.16469574" z="2.49240208"/>
     <vertex x="4.98991776" y="-0.795249939" z="2.49479628"/>
     <vertex x="8.22846603" y="-1.12789917" z="2.4926405"/>
     <vertex x="8.22886276" y="-1.06604004" z="2.49304104"/>
     <vertex x="4.97652817" y="-0.7292099" z="2.49522448"/>
     <vertex x="8.22965622" y="-0.943664551" z="2.49383402"/>
     <vertex x="8.22986984" y="-0.911224365" z="2.49404478"/>
     <vertex x="4.93301773" y="-0.508232117" z="2.49665642"/>
     <vertex x="8.23026657" y="-0.849159241" z="2.49444675"/>
     <vertex x="8.23070145" y="-0.782943726" z="2.49487591"/>
     <vertex x="4.851017" y="-0.386604309" z="2.49744463"/>
     <vertex x="8.23160934" y="-0.642608643" z="2.49578571"/>
     <vertex x="4.68868637" y="-0.143264771" z="2.49902201"/>
     <vertex x="8.23147964" y="-0.662277222" z="2.49565792"/>
     <vertex x="8.23209" y="-0.568084717" z="2.49626827"/>
     <vertex x="4.56652451" y="-0.06199646" z="2.49954844"/>
     <vertex x="8.23182297" y="-0.609016418" z="2.49600315"/>
     <vertex x="8.23281479" y="-0.456687927" z="2.49699068"/>
     <vertex x="4.32387161" y="0.100608826" z="2.50060272"/>
     <vertex x="8.23250961" y="-0.503761292" z="2.4966855"/>
     <vertex x="8.23289871" y="-0.442893982" z="2.49707985"/>
     <vertex x="6.23497391" y="-0.14440918" z="2.49901438"/>
     <vertex x="8.23285294" y="-0.450744629" z="2.49702883"/>
     <vertex x="8.23292923" y="-0.438919067" z="2.4971056"/>
     <vertex x="8.23294449" y="-0.436630249" z="2.49712038"/>
     <vertex x="8.23299026" y="-0.428848267" z="2.49717093"/>
     <vertex x="6.0442009" y="-0.106323242" z="2.49926138"/>
     <vertex x="8.23297501" y="-0.431129456" z="2.49715614"/>
     <vertex x="8.23299789" y="-0.427734375" z="2.49717808"/>
     <vertex x="8.23313522" y="-0.406814575" z="2.49731398"/>
     <vertex x="5.94881058" y="-0.087348938" z="2.4993844"/>
     <vertex x="8.23301315" y="-0.425178528" z="2.49719477"/>
     <vertex x="8.23319626" y="-0.39730835" z="2.49737549"/>
     <vertex x="8.23436356" y="-0.216712952" z="2.49854612"/>
     <vertex x="5.87852859" y="-0.0391387939" z="2.49969673"/>
     <vertex x="8.23331833" y="-0.378143311" z="2.49749947"/>
     <vertex x="8.23481369" y="-0.147209167" z="2.49899626"/>
     <vertex x="1.78689194" y="0.909820557" z="2.50584698"/>
     <vertex x="8.2345314" y="-0.190704346" z="2.49871445"/>
     <vertex x="8.23495865" y="-0.125061035" z="2.49913979"/>
     <vertex x="8.23522568" y="-0.0840301514" z="2.49940586"/>
     <vertex x="1.69652939" y="0.969940186" z="2.50623655"/>
     <vertex x="8.23496628" y="-0.124130249" z="2.49914598"/>
     <vertex x="8.23535538" y="-0.0634689331" z="2.4995389"/>
     <vertex x="8.23548508" y="-0.0443572998" z="2.49966288"/>
     <vertex x="8.23630905" y="0.0828933716" z="2.5004878"/>
     <vertex x="8.14105606" y="0.0964431763" z="2.50057554"/>
     <vertex x="1.61787033" y="1.0241394" z="2.50658798"/>
     <vertex x="8.23535538" y="-0.0633773804" z="2.49953938"/>
     <vertex x="8.23630905" y="0.0831832886" z="2.50048971"/>
     <vertex x="8.23677444" y="0.154647827" z="2.50095272"/>
     <vertex x="8.08750534" y="0.17754364" z="2.50110102"/>
     <vertex x="8.2367897" y="0.157356262" z="2.50097036"/>
     <vertex x="8.2367897" y="0.157691956" z="2.50097227"/>
     <vertex x="8.23716354" y="0.215209961" z="2.50134516"/>
     <vertex x="8.04400253" y="0.243095398" z="2.50152588"/>
     <vertex x="1.50909805" y="1.18630219" z="2.50763893"/>
     <vertex x="8.23716354" y="0.215423584" z="2.50134659"/>
     <vertex x="8.23734665" y="0.243637085" z="2.50152922"/>
     <vertex x="8.02057266" y="0.275909424" z="2.50173855"/>
     <vertex x="8.23735428" y="0.244567871" z="2.50153542"/>
     <vertex x="8.23735428" y="0.244682312" z="2.50153637"/>
     <vertex x="8.2374382" y="0.258132935" z="2.50162363"/>
     <vertex x="8.01053238" y="0.291419983" z="2.50183916"/>
     <vertex x="1.46558762" y="1.25193024" z="2.50806427"/>
     <vertex x="8.23744583" y="0.25818634" z="2.50162363"/>
     <vertex x="8.23748398" y="0.264900208" z="2.50166702"/>
     <vertex x="8.00551224" y="0.299179077" z="2.50188923"/>
     <vertex x="8.2375145" y="0.269020081" z="2.50169373"/>
     <vertex x="8.2375145" y="0.269508362" z="2.50169706"/>
     <vertex x="8.23787308" y="0.32510376" z="2.50205755"/>
     <vertex x="7.99379349" y="0.359008789" z="2.50227737"/>
     <vertex x="1.4538765" y="1.2674408" z="2.50816488"/>
     <vertex x="8.23788071" y="0.32535553" z="2.50205946"/>
     <vertex x="8.23805618" y="0.352920532" z="2.5022378"/>
     <vertex x="7.98710251" y="0.388893127" z="2.50247097"/>
     <vertex x="8.23807144" y="0.355728149" z="2.50225592"/>
     <vertex x="8.23807907" y="0.356056213" z="2.5022583"/>
     <vertex x="8.23830032" y="0.390991211" z="2.50248432"/>
     <vertex x="7.9804039" y="0.426521301" z="2.50271463"/>
     <vertex x="1.44215775" y="1.32719421" z="2.50855207"/>
     <vertex x="8.23830032" y="0.391159058" z="2.50248528"/>
     <vertex x="8.23841476" y="0.408370972" z="2.50259733"/>
     <vertex x="7.97538376" y="0.445335388" z="2.5028367"/>
     <vertex x="8.23846054" y="0.415740967" z="2.50264502"/>
     <vertex x="8.23846817" y="0.4165802" z="2.50265026"/>
     <vertex x="8.23903275" y="0.503555298" z="2.50321436"/>
     <vertex x="7.95698166" y="0.539253235" z="2.50344563"/>
     <vertex x="1.4337883" y="1.36483002" z="2.50879622"/>
     <vertex x="8.23903275" y="0.503997803" z="2.50321722"/>
     <vertex x="8.23931503" y="0.547355652" z="2.50349808"/>
     <vertex x="7.94861221" y="0.58618927" z="2.50374985"/>
     <vertex x="8.23933792" y="0.55052948" z="2.50351858"/>
     <vertex x="8.23933792" y="0.550880432" z="2.50352097"/>
     <vertex x="8.23955917" y="0.584457397" z="2.5037384"/>
     <vertex x="7.94024277" y="0.622802734" z="2.50398684"/>
     <vertex x="1.4153862" y="1.45874786" z="2.50940466"/>
     <vertex x="8.23955917" y="0.584640503" z="2.50373936"/>
     <vertex x="8.23966599" y="0.601676941" z="2.50384998"/>
     <vertex x="7.93857193" y="0.641090393" z="2.50410557"/>
     <vertex x="8.23970413" y="0.607002258" z="2.50388479"/>
     <vertex x="8.23970413" y="0.607582092" z="2.50388861"/>
     <vertex x="8.24005508" y="0.66191864" z="2.50424004"/>
     <vertex x="7.92685318" y="0.700149536" z="2.50448799"/>
     <vertex x="1.41036606" y="1.49539948" z="2.50964212"/>
     <vertex x="8.24006271" y="0.662216187" z="2.50424194"/>
     <vertex x="8.24023056" y="0.689216614" z="2.50441742"/>
     <vertex x="7.9201622" y="0.729698181" z="2.50467968"/>
     <vertex x="8.24023819" y="0.689865112" z="2.50442171"/>
     <vertex x="8.24023819" y="0.689933777" z="2.50442219"/>
     <vertex x="8.24027634" y="0.696151733" z="2.50446224"/>
     <vertex x="7.92183304" y="0.736106873" z="2.50472116"/>
     <vertex x="1.39864731" y="1.55445862" z="2.51002502"/>
     <vertex x="8.24029922" y="0.699142456" z="2.50448132"/>
     <vertex x="7.92183304" y="0.73928833" z="2.50474167"/>
     <vertex x="8.24039841" y="0.714881897" z="2.50458336"/>
     <vertex x="8.24041367" y="0.716667175" z="2.50459528"/>
     <vertex x="8.24139786" y="0.868545532" z="2.50557947"/>
     <vertex x="7.95363235" y="0.897651672" z="2.5057683"/>
     <vertex x="1.39864731" y="1.56086731" z="2.51006651"/>
     <vertex x="8.24139786" y="0.869361877" z="2.50558519"/>
     <vertex x="8.2419014" y="0.946014404" z="2.50608158"/>
     <vertex x="7.97036362" y="0.976837158" z="2.50628138"/>
     <vertex x="8.24190903" y="0.948257446" z="2.50609636"/>
     <vertex x="8.24191666" y="0.948516846" z="2.50609779"/>
     <vertex x="8.24207687" y="0.974060059" z="2.50626326"/>
     <vertex x="7.97371292" y="1.00341034" z="2.50645351"/>
     <vertex x="1.43044662" y="1.71918488" z="2.51109266"/>
     <vertex x="8.24207687" y="0.974189758" z="2.50626421"/>
     <vertex x="8.2421608" y="0.987167358" z="2.50634813"/>
     <vertex x="7.97706223" y="1.016716" z="2.50653982"/>
     <vertex x="8.24219131" y="0.99156189" z="2.50637674"/>
     <vertex x="8.24219894" y="0.992080688" z="2.50638008"/>
     <vertex x="8.24252701" y="1.04367828" z="2.50671434"/>
     <vertex x="7.98877335" y="1.06985474" z="2.5068841"/>
     <vertex x="1.43546677" y="1.74575806" z="2.5112648"/>
     <vertex x="8.24253464" y="1.04393005" z="2.50671625"/>
     <vertex x="8.24270248" y="1.06972504" z="2.50688362"/>
     <vertex x="7.99379349" y="1.09642792" z="2.50705671"/>
     <vertex x="8.24271774" y="1.07301331" z="2.50690508"/>
     <vertex x="8.24272537" y="1.0734024" z="2.50690746"/>
     <vertex x="8.2429924" y="1.11454773" z="2.50717402"/>
     <vertex x="8.0004921" y="1.13895416" z="2.50733232"/>
     <vertex x="1.44550705" y="1.79894257" z="2.51160955"/>
     <vertex x="8.2429924" y="1.11473846" z="2.50717545"/>
     <vertex x="8.2431221" y="1.13551331" z="2.50730991"/>
     <vertex x="8.00551224" y="1.16021729" z="2.50747013"/>
     <vertex x="8.24320602" y="1.14768219" z="2.50738907"/>
     <vertex x="8.24321365" y="1.14937592" z="2.50740004"/>
     <vertex x="8.24426651" y="1.31222534" z="2.50845528"/>
     <vertex x="1.4538765" y="1.84143066" z="2.51188517"/>
     <vertex x="8.2443428" y="1.32327271" z="2.5085268"/>
     <vertex x="8.24481583" y="1.39652252" z="2.50900173"/>
     <vertex x="8.16783524" y="1.40351868" z="2.50904703"/>
     <vertex x="1.56264877" y="2.00363159" z="2.51293612"/>
     <vertex x="8.24483109" y="1.39849854" z="2.50901461"/>
     <vertex x="8.24483109" y="1.39880371" z="2.50901651"/>
     <vertex x="8.24537277" y="1.48279572" z="2.50956106"/>
     <vertex x="8.24541092" y="1.48866272" z="2.50959826"/>
     <vertex x="8.24565506" y="1.52552032" z="2.50983715"/>
     <vertex x="1.61787033" y="2.0847702" z="2.51346207"/>
     <vertex x="-5.04253006" y="2.60378265" z="2.51682615"/>
     <vertex x="8.24642563" y="1.64458466" z="2.51060915"/>
     <vertex x="8.24648666" y="1.65427399" z="2.51067209"/>
     <vertex x="8.24682236" y="1.70626831" z="2.51100922"/>
     <vertex x="1.77853012" y="2.19317627" z="2.51416492"/>
     <vertex x="-11.6493797" y="3.20393372" z="2.52071571"/>
     <vertex x="8.2471962" y="1.76371002" z="2.51138115"/>
     <vertex x="8.24722672" y="1.76889801" z="2.511415"/>
     <vertex x="8.24739456" y="1.79515076" z="2.51158524"/>
     <vertex x="1.86052322" y="2.24738312" z="2.51451588"/>
     <vertex x="8.2506218" y="2.29279327" z="2.51481056"/>
     <vertex x="8.25109482" y="2.36527252" z="2.51527977"/>
     <vertex x="8.25266647" y="2.60855865" z="2.51685667"/>
     <vertex x="8.25744247" y="3.34544373" z="2.52163267"/>
     <vertex x="8.25770187" y="3.3817215" z="2.5218935"/>
     <vertex x="8.2580986" y="3.43740082" z="2.52229309"/>
     <vertex x="-12.7672615" y="2.81748962" z="2.51841497"/>
     <vertex x="8.2584343" y="3.48371887" z="2.52262592"/>
     <vertex x="8.21304703" y="3.48401642" z="2.47723627"/>
     <vertex x="9.68914413" y="3.49358368" z="1.00114393"/>
     <vertex x="10.2921333" y="3.49748993" z="0.398164272"/>
     <vertex x="7.21228409" y="3.49992371" z="0.0225811005"/>
     <vertex x="11.1476326" y="3.5030365" z="-0.457328796"/>
     <vertex x="12.9575615" y="3.51476288" z="-2.26724339"/>
     <vertex x="13.0837975" y="3.51558685" z="-2.3934772"/>
     <vertex x="13.1676826" y="3.51612854" z="-2.47736597"/>
     <vertex x="13.1737328" y="2.58322906" z="-2.48341227"/>
     <vertex x="13.1738091" y="2.57156372" z="-2.48348784"/>
     <vertex x="11.8327293" y="2.48443604" z="-2.48405266"/>
     <vertex x="-7.90248489" y="2.48443604" z="-2.48405218"/>
     <vertex x="13.1740913" y="2.52832794" z="-2.48376775"/>
     <vertex x="13.1741142" y="2.52429962" z="-2.48379397"/>
     <vertex x="12.0268517" y="2.44602966" z="-2.48430157"/>
     <vertex x="-4.04513931" y="1.45274353" z="-2.49073935"/>
     <vertex x="13.1741295" y="2.52268219" z="-2.48380518"/>
     <vertex x="13.1741295" y="2.52250671" z="-2.48380637"/>
     <vertex x="12.0318718" y="2.44443512" z="-2.48431158"/>
     <vertex x="-3.65856552" y="1.37596893" z="-2.49123669"/>
     <vertex x="13.1742516" y="2.50298309" z="-2.4839325"/>
     <vertex x="13.1742668" y="2.50087738" z="-2.48394608"/>
     <vertex x="12.1205711" y="2.42729187" z="-2.48442268"/>
     <vertex x="-3.6435051" y="1.37282562" z="-2.49125719"/>
     <vertex x="13.1743202" y="2.49248505" z="-2.48400044"/>
     <vertex x="13.1749611" y="2.39472961" z="-2.48463416"/>
     <vertex x="13.1750374" y="2.38248444" z="-2.48471355"/>
     <vertex x="12.2895851" y="2.3135376" z="-2.48516035"/>
     <vertex x="-3.47114182" y="1.33853912" z="-2.4914794"/>
     <vertex x="13.1750374" y="2.38246918" z="-2.48471379"/>
     <vertex x="12.2895851" y="2.31341553" z="-2.4851613"/>
     <vertex x="4.57991409" y="1.71224976" z="-2.48905754"/>
     <vertex x="13.1750603" y="2.37936401" z="-2.48473406"/>
     <vertex x="13.1753349" y="2.33656311" z="-2.4850111"/>
     <vertex x="13.1753731" y="2.33042145" z="-2.48505092"/>
     <vertex x="12.363224" y="2.26476288" z="-2.48547649"/>
     <vertex x="4.57991409" y="1.71208191" z="-2.48905849"/>
     <vertex x="13.1754265" y="2.32233429" z="-2.48510361"/>
     <vertex x="13.1754341" y="2.32106781" z="-2.48511171"/>
     <vertex x="12.369915" y="2.25484467" z="-2.48554039"/>
     <vertex x="4.68868637" y="1.63910675" z="-2.48953104"/>
     <vertex x="13.1754951" y="2.31224823" z="-2.4851687"/>
     <vertex x="13.1763496" y="2.18026733" z="-2.4860239"/>
     <vertex x="13.1764793" y="2.15961456" z="-2.48615789"/>
     <vertex x="12.4770164" y="2.09444427" z="-2.48658037"/>
     <vertex x="4.69873428" y="1.62420654" z="-2.48962784"/>
     <vertex x="13.1764946" y="2.15798187" z="-2.48616862"/>
     <vertex x="13.1764946" y="2.15769196" z="-2.48617053"/>
     <vertex x="12.4770164" y="2.0923233" z="-2.4865942"/>
     <vertex x="4.86105728" y="1.38359833" z="-2.49118757"/>
     <vertex x="13.1765175" y="2.15432739" z="-2.48619175"/>
     <vertex x="13.1768837" y="2.09731293" z="-2.48656201"/>
     <vertex x="13.1769524" y="2.08722687" z="-2.48662734"/>
     <vertex x="12.5238762" y="2.02309418" z="-2.48704243"/>
     <vertex x="4.86272812" y="1.38037872" z="-2.49120808"/>
     <vertex x="13.17696" y="2.08596802" z="-2.48663521"/>
     <vertex x="13.17696" y="2.08573151" z="-2.48663664"/>
     <vertex x="12.5238762" y="2.02146149" z="-2.48705292"/>
     <vertex x="4.93134689" y="1.27658081" z="-2.49188089"/>
     <vertex x="13.177021" y="2.0769577" z="-2.48669362"/>
     <vertex x="13.1780434" y="1.91863251" z="-2.48772025"/>
     <vertex x="13.1782341" y="1.8891449" z="-2.48791146"/>
     <vertex x="12.5657082" y="1.8205719" z="-2.48835516"/>
     <vertex x="4.93301773" y="1.27413177" z="-2.49189663"/>
     <vertex x="13.178257" y="1.88558197" z="-2.48793411"/>
     <vertex x="13.1786995" y="1.81795502" z="-2.48837185"/>
     <vertex x="13.1787834" y="1.80467224" z="-2.48845792"/>
     <vertex x="12.5824471" y="1.73445129" z="-2.48891354"/>
     <vertex x="4.99158859" y="0.972755432" z="-2.49385023"/>
     <vertex x="13.1788368" y="1.79692841" z="-2.48850799"/>
     <vertex x="13.1798058" y="1.64680481" z="-2.48948145"/>
     <vertex x="13.1800041" y="1.61690521" z="-2.48967505"/>
     <vertex x="12.5422783" y="1.53355408" z="-2.4902153"/>
     <vertex x="5.01836014" y="0.843612671" z="-2.49468708"/>
     <vertex x="13.180027" y="1.61338043" z="-2.48969793"/>
     <vertex x="13.180439" y="1.54888916" z="-2.49011564"/>
     <vertex x="13.1805229" y="1.53687286" z="-2.49019361"/>
     <vertex x="12.5238762" y="1.44743347" z="-2.4907732"/>
     <vertex x="4.95811844" y="0.542274475" z="-2.49664021"/>
     <vertex x="13.1805611" y="1.53012848" z="-2.49023747"/>
     <vertex x="13.1813393" y="1.41098022" z="-2.49100971"/>
     <vertex x="13.1814766" y="1.389534" z="-2.49114871"/>
     <vertex x="12.4134254" y="1.27711487" z="-2.49187756"/>
     <vertex x="4.93301773" y="0.413093567" z="-2.49747705"/>
     <vertex x="13.1814995" y="1.38621521" z="-2.49117041"/>
     <vertex x="13.1818275" y="1.33535767" z="-2.4914999"/>
     <vertex x="13.181881" y="1.32744598" z="-2.49155116"/>
     <vertex x="12.363224" y="1.20413208" z="-2.49235058"/>
     <vertex x="4.76232529" y="0.157585144" z="-2.49913311"/>
     <vertex x="13.1819115" y="1.32269287" z="-2.49158192"/>
     <vertex x="13.1823463" y="1.25473785" z="-2.49202228"/>
     <vertex x="13.182415" y="1.24478912" z="-2.49208665"/>
     <vertex x="12.1942024" y="1.09030151" z="-2.49308825"/>
     <vertex x="4.68868637" y="0.0481185913" z="-2.49984264"/>
     <vertex x="13.1824303" y="1.24241638" z="-2.49210191"/>
     <vertex x="13.1824608" y="1.2375946" z="-2.49213362"/>
     <vertex x="13.1826134" y="1.21367645" z="-2.49228859"/>
     <vertex x="13.1826363" y="1.21012115" z="-2.49231172"/>
     <vertex x="12.1205711" y="1.04152679" z="-2.49340439"/>
     <vertex x="4.43432236" y="-0.122573853" z="-2.50094891"/>
     <vertex x="13.1827431" y="1.19361877" z="-2.49241924"/>
     <vertex x="13.183094" y="1.13977051" z="-2.49276757"/>
     <vertex x="13.1831017" y="1.13822937" z="-2.49277759"/>
     <vertex x="13.1831474" y="1.1316452" z="-2.49282026"/>
     <vertex x="7.71934891" y="0.290359497" z="-2.4982729"/>
     <vertex x="8.22138596" y="0.422889709" z="-2.49741364"/>
     <vertex x="13.1831627" y="1.12926483" z="-2.492836"/>
     <vertex x="13.1832237" y="1.12005615" z="-2.4928956"/>
     <vertex x="11.9967308" y="0.833244324" z="-2.49475431"/>
     <vertex x="13.1837654" y="1.03592682" z="-2.49344063"/>
     <vertex x="13.1839027" y="1.01490784" z="-2.493577"/>
     <vertex x="13.1840858" y="0.987442017" z="-2.49375534"/>
     <vertex x="13.1841087" y="0.983879089" z="-2.49377823"/>
     <vertex x="10.5123634" y="0.545005798" z="-2.49662256"/>
     <vertex x="13.1841698" y="0.974647522" z="-2.49383783"/>
     <vertex x="13.1841698" y="0.9739151" z="-2.4938426"/>
     <vertex x="9.77101517" y="0.400924683" z="-2.49755621"/>
     <vertex x="13.1841927" y="0.970932007" z="-2.49386215"/>
     <vertex x="13.1842003" y="0.969291687" z="-2.49387264"/>
     <vertex x="13.1842003" y="0.969223022" z="-2.49387312"/>
     <vertex x="9.68399429" y="0.383827209" z="-2.49766684"/>
     <vertex x="13.1842003" y="0.969177246" z="-2.4938736"/>
     <vertex x="13.1842537" y="0.961418152" z="-2.4939239"/>
     <vertex x="13.184269" y="0.959121704" z="-2.49393821"/>
     <vertex x="13.184269" y="0.958938599" z="-2.4939394"/>
     <vertex x="9.4413414" y="0.335296631" z="-2.49798155"/>
     <vertex x="13.1842766" y="0.957839966" z="-2.49394655"/>
     <vertex x="13.1842766" y="0.957748413" z="-2.49394703"/>
     <vertex x="13.1845818" y="0.909973145" z="-2.4942565"/>
     <vertex x="13.1846581" y="0.898155212" z="-2.49433303"/>
     <vertex x="13.1846657" y="0.897186279" z="-2.49433923"/>
     <vertex x="9.26729965" y="0.266525269" z="-2.49842739"/>
     <vertex x="13.1847038" y="0.891387939" z="-2.49437737"/>
     <vertex x="13.1847115" y="0.890922546" z="-2.49438024"/>
     <vertex x="13.185482" y="0.771110535" z="-2.49515676"/>
     <vertex x="13.1856422" y="0.746833801" z="-2.49531412"/>
     <vertex x="13.1856575" y="0.744621277" z="-2.49532843"/>
     <vertex x="9.05979538" y="0.128318787" z="-2.49932289"/>
     <vertex x="13.1857338" y="0.733001709" z="-2.49540377"/>
     <vertex x="13.1857414" y="0.731948853" z="-2.49541068"/>
     <vertex x="13.1863518" y="0.637283325" z="-2.49602413"/>
     <vertex x="13.1864586" y="0.62071228" z="-2.49613166"/>
     <vertex x="13.1864738" y="0.619163513" z="-2.49614167"/>
     <vertex x="8.92591476" y="-0.00155639648" z="-2.50016451"/>
     <vertex x="13.1865273" y="0.610939026" z="-2.49619508"/>
     <vertex x="13.1865273" y="0.610176086" z="-2.49620008"/>
     <vertex x="13.1880302" y="0.378341675" z="-2.49770236"/>
     <vertex x="13.1882515" y="0.344108582" z="-2.49792457"/>
     <vertex x="13.1882744" y="0.340568542" z="-2.49794745"/>
     <vertex x="8.78869247" y="-0.208404541" z="-2.50150537"/>
     <vertex x="13.1883812" y="0.323951721" z="-2.49805474"/>
     <vertex x="13.1883965" y="0.322250366" z="-2.49806571"/>
     <vertex x="13.1892281" y="0.19342804" z="-2.49890041"/>
     <vertex x="13.1893425" y="0.17590332" z="-2.49901509"/>
     <vertex x="13.1893578" y="0.174087524" z="-2.49902701"/>
     <vertex x="8.71505356" y="-0.379631042" z="-2.50261497"/>
     <vertex x="13.1894112" y="0.165351868" z="-2.49908328"/>
     <vertex x="13.1894188" y="0.164451599" z="-2.49908924"/>
     <vertex x="13.1905785" y="-0.0146408081" z="-2.50025034"/>
     <vertex x="13.190731" y="-0.0379943848" z="-2.50040054"/>
     <vertex x="13.1907463" y="-0.0404434204" z="-2.50041652"/>
     <vertex x="8.68326187" y="-0.541091919" z="-2.50366163"/>
     <vertex x="13.1908226" y="-0.0520401001" z="-2.5004921"/>
     <vertex x="13.1908302" y="-0.0532608032" z="-2.50049996"/>
     <vertex x="13.191555" y="-0.165374756" z="-2.50122666"/>
     <vertex x="13.1916466" y="-0.179496765" z="-2.50131774"/>
     <vertex x="13.1916618" y="-0.180984497" z="-2.50132751"/>
     <vertex x="8.6564827" y="-0.673706055" z="-2.50452089"/>
     <vertex x="13.1917076" y="-0.188026428" z="-2.50137353"/>
     <vertex x="13.1917076" y="-0.188774109" z="-2.50137854"/>
     <vertex x="13.1917992" y="-0.202438354" z="-2.50146627"/>
     <vertex x="13.1918144" y="-0.204986572" z="-2.50148296"/>
     <vertex x="13.1918144" y="-0.205169678" z="-2.50148416"/>
     <vertex x="8.64644241" y="-0.719497681" z="-2.50481796"/>
     <vertex x="13.1918144" y="-0.20526123" z="-2.50148463"/>
     <vertex x="13.1927071" y="-0.342536926" z="-2.50237441"/>
     <vertex x="13.1928215" y="-0.360069275" z="-2.50248814"/>
     <vertex x="13.1928291" y="-0.361862183" z="-2.50249982"/>
     <vertex x="13.1928902" y="-0.370773315" z="-2.50255704"/>
     <vertex x="13.1928978" y="-0.371566772" z="-2.50256228"/>
     <vertex x="13.193615" y="-0.482063293" z="-2.50327873"/>
     <vertex x="13.1937065" y="-0.496604919" z="-2.50337291"/>
     <vertex x="13.1937141" y="-0.498054504" z="-2.50338244"/>
     <vertex x="13.1946297" y="-0.639175415" z="-2.50429749"/>
     <vertex x="2.12493515" y="-0.571334839" z="-2.50385761"/>
     <vertex x="4.32387161" y="-0.195755005" z="-2.50142336"/>
     <vertex x="0.426364899" y="-0.814353943" z="-2.50543261"/>
     <vertex x="-3.32387161" y="-1.33544159" z="-2.50881004"/>
     <vertex x="4.39583206" y="-0.146980286" z="-2.50110722"/>
     <vertex x="-2.98415756" y="-1.10785675" z="-2.50733471"/>
     <vertex x="4.6050148" y="-0.00881958008" z="-2.50021172"/>
     <vertex x="-2.88877487" y="-0.961860657" z="-2.50638866"/>
     <vertex x="-2.98415756" y="-1.14025879" z="2.49256039"/>
     <vertex x="4.73889542" y="0.12109375" z="-2.4993701"/>
     <vertex x="-2.65950394" y="-0.621253967" z="-2.50418091"/>
     <vertex x="-2.87705612" y="-0.978057861" z="2.49361134"/>
     <vertex x="4.87611771" y="0.327949524" z="-2.49802876"/>
     <vertex x="-2.62436295" y="-0.449050903" z="-2.50306511"/>
     <vertex x="-2.6578331" y="-0.636924744" z="2.49582243"/>
     <vertex x="4.94974899" y="0.499214172" z="-2.49691868"/>
     <vertex x="-2.54571152" y="-0.0472259521" z="-2.50046062"/>
     <vertex x="-2.56579208" y="-0.176689148" z="2.49880505"/>
     <vertex x="4.99827957" y="0.743164062" z="-2.49533796"/>
     <vertex x="-2.58085251" y="0.124977112" z="-2.49934435"/>
     <vertex x="-2.5524025" y="-0.0535507202" z="2.49960327"/>
     <vertex x="5.00162888" y="0.929695129" z="-2.49412918"/>
     <vertex x="-2.65950394" y="0.526802063" z="-2.49674034"/>
     <vertex x="-2.60093307" y="0.199829102" z="2.5012455"/>
     <vertex x="4.9530983" y="1.17368317" z="-2.49254751"/>
     <vertex x="-2.66285324" y="0.530067444" z="-2.49671888"/>
     <vertex x="-2.65950394" y="0.494400024" z="2.50315475"/>
     <vertex x="4.93134689" y="1.27576447" z="-2.49188614"/>
     <vertex x="-2.75321579" y="0.66847229" z="-2.49582195"/>
     <vertex x="4.88615799" y="1.34580231" z="-2.49143219"/>
     <vertex x="-2.75656509" y="0.67276001" z="-2.4957943"/>
     <vertex x="-2.76828384" y="0.656555176" z="2.5042057"/>
     <vertex x="4.86105728" y="1.38253784" z="-2.49119425"/>
     <vertex x="-2.9707756" y="0.99356842" z="-2.49371529"/>
     <vertex x="-2.98415756" y="1.01340485" z="-2.49358654"/>
     <vertex x="-2.98415756" y="0.981002808" z="2.50630856"/>
     <vertex x="4.69203568" y="1.63412476" z="-2.48956347"/>
     <vertex x="-3.13142776" y="1.11074829" z="-2.49295568"/>
     <vertex x="-3.13142776" y="1.11095428" z="-2.49295425"/>
     <vertex x="-3.14648819" y="1.08940887" z="2.50701094"/>
     <vertex x="4.57991409" y="1.71216583" z="-2.48905802"/>
     <vertex x="-3.47114182" y="1.30613708" z="2.5084157"/>
     <vertex x="4.48787308" y="-0.00779724121" z="2.49989986"/>
     <vertex x="2.65710068" y="0.38533783" z="2.50244761"/>
     <vertex x="1.38191605" y="0.580886841" z="2.50371504"/>
     <vertex x="8.23283768" y="-0.452445984" z="2.49701786"/>
     <vertex x="1.28652573" y="0.599906921" z="2.50383854"/>
     <vertex x="1.23799515" y="0.609413147" z="2.50390005"/>
     <vertex x="1.20285416" y="0.633499146" z="2.50405598"/>
     <vertex x="-4.93207932" y="2.0568161" z="2.51328087"/>
     <vertex x="-7.55942154" y="2.25505066" z="2.51456594"/>
     <vertex x="-4.97558975" y="2.0869751" z="2.51347637"/>
     <vertex x="-5.01742172" y="2.11403656" z="2.51365185"/>
     <vertex x="-5.06930161" y="2.19513702" z="2.51417732"/>
     <vertex x="-5.09106064" y="2.22795105" z="2.51438999"/>
     <vertex x="-5.09775162" y="2.23566437" z="2.51444006"/>
     <vertex x="-5.10277176" y="2.26558685" z="2.51463413"/>
     <vertex x="-5.1077919" y="2.28440094" z="2.5147562"/>
     <vertex x="-5.11616135" y="2.33133698" z="2.51506042"/>
     <vertex x="-5.11950302" y="2.34966278" z="2.51517916"/>
     <vertex x="-5.12452316" y="2.37917328" z="2.51537037"/>
     <vertex x="-5.12452316" y="2.38240051" z="2.51539135"/>
     <vertex x="-5.10946274" y="2.46157837" z="2.51590443"/>
     <vertex x="-5.10611343" y="2.47484589" z="2.51599026"/>
     <vertex x="-5.10109329" y="2.50145721" z="2.51616287"/>
     <vertex x="-5.09775162" y="2.52268219" z="2.5163002"/>
     <vertex x="-7.6564827" y="2.27407074" z="2.51468897"/>
     <vertex x="-3.66358566" y="1.34421539" z="2.5086627"/>
     <vertex x="-7.84726334" y="2.3121109" z="2.51493549"/>
     <vertex x="-4.04513931" y="1.42033386" z="2.50915575"/>
     <vertex x="-7.94432449" y="2.29309082" z="2.51481247"/>
     <vertex x="-8.13342667" y="2.25505066" z="2.51456594"/>
     <vertex x="-4.23758316" y="1.38225555" z="2.50890923"/>
     <vertex x="-4.21750259" y="1.41854095" z="-2.49096107"/>
     <vertex x="-4.61913681" y="1.33853912" z="-2.4914794"/>
     <vertex x="-7.98950577" y="2.46733093" z="-2.48416328"/>
     <vertex x="-8.18864822" y="2.42729187" z="-2.48442268"/>
     <vertex x="-11.0636711" y="2.89046478" z="-2.48142099"/>
     <vertex x="-10.4394646" y="2.3135376" z="-2.48516035"/>
     <vertex x="-10.3658333" y="2.26476288" z="-2.48547649"/>
     <vertex x="-9.11909866" y="1.11095428" z="-2.49295425"/>
     <vertex x="-9.46215439" y="1.33853912" z="-2.4914794"/>
     <vertex x="-9.66966629" y="1.63910675" z="-2.48953152"/>
     <vertex x="-8.97350693" y="1.01340485" z="-2.49358654"/>
     <vertex x="-4.66599655" y="1.30727386" z="-2.49168205"/>
     <vertex x="-4.61913681" y="1.30613708" z="2.5084157"/>
     <vertex x="-4.76472855" y="1.24098969" z="-2.49211121"/>
     <vertex x="-4.78313828" y="1.19780731" z="2.50771379"/>
     <vertex x="-5.1044426" y="1.01340485" z="-2.49358654"/>
     <vertex x="-5.1462822" y="0.953567505" z="-2.49397469"/>
     <vertex x="-5.1044426" y="0.981002808" z="2.50630856"/>
     <vertex x="-8.7475853" y="0.67276001" z="-2.4957943"/>
     <vertex x="-8.75595474" y="0.656555176" z="2.5042057"/>
     <vertex x="-5.20485306" y="0.867446899" z="-2.49453211"/>
     <vertex x="-5.2132225" y="0.818840027" z="2.50525761"/>
     <vertex x="-5.24501419" y="0.806671143" z="-2.49492645"/>
     <vertex x="-8.64717484" y="0.526802063" z="-2.49674034"/>
     <vertex x="-5.43244553" y="0.526802063" z="-2.49674034"/>
     <vertex x="-8.64717484" y="0.494400024" z="2.50315475"/>
     <vertex x="-8.57187271" y="0.111671448" z="2.50067425"/>
     <vertex x="-5.4742775" y="0.280929565" z="2.50177097"/>
     <vertex x="-5.49938583" y="0.14717865" z="2.50090408"/>
     <vertex x="-5.47093582" y="0.303092957" z="2.50191498"/>
     <vertex x="-5.46423721" y="0.354598999" z="-2.49785662"/>
     <vertex x="-5.43244553" y="0.494400024" z="2.50315475"/>
     <vertex x="-5.45252609" y="0.416191101" z="-2.4974575"/>
     <vertex x="-5.39730453" y="0.542800903" z="2.50346851"/>
     <vertex x="-8.97350693" y="0.981002808" z="2.50630856"/>
     <vertex x="-10.3106041" y="2.09248352" z="2.51351213"/>
     <vertex x="-9.13582993" y="1.08940887" z="2.50701094"/>
     <vertex x="-10.3926048" y="2.14669037" z="2.51386356"/>
     <vertex x="-9.46215439" y="1.30613708" z="2.5084157"/>
     <vertex x="-9.63117599" y="1.37282562" z="-2.49125719"/>
     <vertex x="-9.65125656" y="1.34421539" z="2.5086627"/>
     <vertex x="-10.610157" y="2.42729187" z="-2.48442316"/>
     <vertex x="-10.695507" y="2.44447327" z="-2.48431158"/>
     <vertex x="-10.0361595" y="1.45274353" z="-2.49073935"/>
     <vertex x="-10.8979912" y="2.48443604" z="-2.48405266"/>
     <vertex x="-10.9833412" y="2.46733093" z="-2.48416328"/>
     <vertex x="-10.2051811" y="1.41854095" z="-2.4909606"/>
     <vertex x="-11.1841621" y="2.42729187" z="-2.48442268"/>
     <vertex x="-10.610157" y="1.33853912" z="-2.4914794"/>
     <vertex x="-10.610157" y="1.30613708" z="2.5084157"/>
     <vertex x="-10.2252617" y="1.38225555" z="2.50890923"/>
     <vertex x="-10.6888084" y="1.25201416" z="2.50806475"/>
     <vertex x="-11.1690941" y="2.22795105" z="2.51438999"/>
     <vertex x="-11.2092628" y="2.20085144" z="2.51421452"/>
     <vertex x="-11.3732643" y="2.09248352" z="2.51351213"/>
     <vertex x="-11.128933" y="2.25505066" z="2.51456594"/>
     <vertex x="-11.4268074" y="2.01134491" z="2.51298618"/>
     <vertex x="-12.2468147" y="2.15122223" z="2.51389265"/>
     <vertex x="-11.7246895" y="1.48503113" z="2.50957489"/>
     <vertex x="-12.3539162" y="1.98905945" z="2.5128417"/>
     <vertex x="-12.8208122" y="2.73638916" z="2.5178895"/>
     <vertex x="-11.8870125" y="1.24172974" z="2.50799847"/>
     <vertex x="-11.4201164" y="0.494400024" z="2.50315475"/>
     <vertex x="-12.3723183" y="1.89334869" z="2.51222134"/>
     <vertex x="-12.8308525" y="2.68855286" z="2.51757956"/>
     <vertex x="-11.8970528" y="1.19389343" z="2.50768805"/>
     <vertex x="-11.9154625" y="1.09822083" z="2.50706816"/>
     <vertex x="-12.4108086" y="1.70204163" z="2.51098156"/>
     <vertex x="-11.4586067" y="0.303092957" z="2.50191498"/>
     <vertex x="-11.9338722" y="1.00254822" z="2.50644827"/>
     <vertex x="-11.5339165" y="-0.0796279907" z="2.49943447"/>
     <vertex x="-11.9723625" y="0.811210632" z="2.50520802"/>
     <vertex x="-11.497097" y="-0.270935059" z="2.49819422"/>
     <vertex x="-11.9723625" y="-0.93875885" z="2.49386597"/>
     <vertex x="-11.4201164" y="-0.621253967" z="-2.50418091"/>
     <vertex x="-11.4201164" y="-0.653663635" z="2.49571371"/>
     <vertex x="-11.3230553" y="-0.767211914" z="-2.50512695"/>
     <vertex x="-11.8384819" y="-1.40985107" z="-2.50929165"/>
     <vertex x="-11.3113441" y="-0.815818787" z="2.49466276"/>
     <vertex x="-11.0954628" y="-1.14025879" z="2.49256039"/>
     <vertex x="-11.8870125" y="-1.36927795" z="2.49107599"/>
     <vertex x="-11.8334618" y="-1.45037842" z="2.49055004"/>
     <vertex x="-12.3924065" y="-1.89359283" z="2.48767757"/>
     <vertex x="-11.9439125" y="-1.08226013" z="2.49293613"/>
     <vertex x="-12.3539162" y="-2.08489227" z="2.4864378"/>
     <vertex x="-12.8408928" y="-2.70487976" z="2.48241949"/>
     <vertex x="-11.8050117" y="-1.49090576" z="2.49028778"/>
     <vertex x="-12.298687" y="-2.16603851" z="2.48591185"/>
     <vertex x="-12.1899147" y="-2.32819366" z="2.4848609"/>
     <vertex x="-12.7940331" y="-2.84107971" z="2.48153687"/>
     <vertex x="-10.9314613" y="-1.24866486" z="2.49185753"/>
     <vertex x="-12.1112633" y="-2.38240051" z="2.48450947"/>
     <vertex x="-11.9489326" y="-2.4907608" z="2.48380756"/>
     <vertex x="-13.2877083" y="-3.51612854" z="2.47716188"/>
     <vertex x="-11.8518715" y="-2.50978088" z="2.48368406"/>
     <vertex x="-9.38016129" y="-2.50978088" z="2.48368406"/>
     <vertex x="-9.18938065" y="-2.54786682" z="2.48343706"/>
     <vertex x="-10.0361595" y="-1.57955933" z="2.48971319"/>
     <vertex x="-8.9969368" y="-2.50978088" z="2.48368406"/>
     <vertex x="-8.90321732" y="-2.4907608" z="2.48380756"/>
     <vertex x="-8.86138535" y="-2.46366119" z="2.48398304"/>
     <vertex x="-9.38016129" y="-1.41119385" z="2.4908042"/>
     <vertex x="-8.82121658" y="-2.43659973" z="2.48415852"/>
     <vertex x="-9.29816055" y="-1.35707092" z="2.49115515"/>
     <vertex x="-8.97350693" y="-1.14025879" z="2.49256039"/>
     <vertex x="-8.65889359" y="-2.32819366" z="2.4848609"/>
     <vertex x="-8.86472702" y="-0.978057861" z="2.49361134"/>
     <vertex x="-8.73420334" y="-1.61257935" z="2.48949909"/>
     <vertex x="-8.64717484" y="-0.653663635" z="2.49571371"/>
     <vertex x="-8.57187271" y="-1.36927795" z="2.49107599"/>
     <vertex x="-8.61036301" y="-0.46231842" z="2.49695396"/>
     <vertex x="-8.5434227" y="-1.22576904" z="2.49200583"/>
     <vertex x="-8.53338242" y="-0.0472259521" z="-2.5004611"/>
     <vertex x="-8.53338242" y="-0.0796279907" z="2.49943447"/>
     <vertex x="-5.51109695" y="-0.21938324" z="-2.50157642"/>
     <vertex x="-5.54623795" y="-0.0472259521" z="-2.50046062"/>
     <vertex x="-5.48766708" y="-0.368400574" z="2.49756289"/>
     <vertex x="-5.50942612" y="-0.270935059" z="2.49819422"/>
     <vertex x="-5.52280807" y="-0.19317627" z="2.49869823"/>
     <vertex x="-8.48652267" y="-0.93875885" z="2.49386597"/>
     <vertex x="-8.43967056" y="-1.79788208" z="2.48829794"/>
     <vertex x="-8.52501297" y="-1.13009644" z="2.49262619"/>
     <vertex x="-8.47816086" y="-1.98918152" z="2.48705816"/>
     <vertex x="-8.56350327" y="-1.32144165" z="2.49138594"/>
     <vertex x="-8.39113998" y="-2.65700531" z="2.48272991"/>
     <vertex x="-6.88836288" y="-2.08489227" z="2.4864378"/>
     <vertex x="-8.41122055" y="-2.75267792" z="2.48211002"/>
     <vertex x="-8.49489212" y="-2.08489227" z="2.4864378"/>
     <vertex x="-8.41959" y="-2.80051422" z="2.4817996"/>
     <vertex x="-8.60367203" y="-2.24705505" z="2.48538685"/>
     <vertex x="-8.47314072" y="-2.88161469" z="2.48127413"/>
     <vertex x="-7.61632156" y="-2.80051422" z="2.4817996"/>
     <vertex x="-7.58787155" y="-2.84107971" z="2.48153687"/>
     <vertex x="-6.83314133" y="-2.16603851" z="2.48591185"/>
     <vertex x="-6.72436142" y="-2.32819366" z="2.4848609"/>
     <vertex x="-6.64570999" y="-2.38240051" z="2.48450947"/>
     <vertex x="-6.07673264" y="-1.49090576" z="2.49028778"/>
     <vertex x="-6.48170853" y="-2.4907608" z="2.48380756"/>
     <vertex x="-6.38631821" y="-2.50978088" z="2.48368406"/>
     <vertex x="-6.19387436" y="-2.54786682" z="2.48343706"/>
     <vertex x="-4.04513931" y="-1.57955933" z="2.48971319"/>
     <vertex x="-6.00309372" y="-2.50978088" z="2.48368406"/>
     <vertex x="-6.10518265" y="-1.45037842" z="2.49055004"/>
     <vertex x="-6.16040421" y="-1.36927795" z="2.49107599"/>
     <vertex x="-8.56852341" y="0.124977112" z="-2.49934483"/>
     <vertex x="-5.54623795" y="-0.0796279907" z="2.49943447"/>
     <vertex x="-5.48599625" y="0.252479553" z="-2.49851799"/>
     <vertex x="-13.2877083" y="-2.62091827" z="-0.641999841"/>
     <vertex x="-13.2877083" y="-2.63712311" z="1.85794783"/>
     <vertex x="-13.2877083" y="-1.75806427" z="1.23852968"/>
     <vertex x="-13.2877083" y="-2.64116669" z="2.48283243"/>
     <vertex x="-13.2877083" y="-1.76616669" z="2.48850346"/>
     <vertex x="-12.8492622" y="-2.65700531" z="2.48272991"/>
     <vertex x="-12.4108086" y="-1.79788208" z="2.48829794"/>
     <vertex x="-12.8208122" y="-2.80051422" z="2.4817996"/>
     <vertex x="-11.9539528" y="-1.03443146" z="2.49324608"/>
     <vertex x="-12.4108086" y="-0.922920227" z="2.49396896"/>
     <vertex x="-13.2877083" y="-0.891204834" z="2.49417448"/>
     <vertex x="-13.2877083" y="-0.016204834" z="2.4998455"/>
     <vertex x="-13.2877083" y="-0.887153625" z="1.8692894"/>
     <vertex x="-13.2877083" y="0" z="0.000101804733"/>
     <vertex x="-13.2877083" y="-0.879051208" z="0.619315624"/>
     <vertex x="-13.2877083" y="-0.870956421" z="-0.630658031"/>
     <vertex x="-13.2877083" y="-1.74186707" z="-1.26121354"/>
     <vertex x="-13.2877083" y="0.879013062" z="-0.61931622"/>
     <vertex x="-13.2877083" y="0.870910645" z="0.630657434"/>
     <vertex x="-13.2877083" y="1.74185944" z="1.2612133"/>
     <vertex x="-13.2877083" y="0.862808228" z="1.88063145"/>
     <vertex x="-13.2877083" y="1.73375702" z="2.51118708"/>
     <vertex x="-13.2877083" y="0.858757019" z="2.50551605"/>
     <vertex x="-13.2877083" y="2.61280823" z="1.8919735"/>
     <vertex x="-13.2877083" y="2.60875702" z="2.51706219"/>
     <vertex x="-12.8492622" y="2.59288025" z="2.51695919"/>
     <vertex x="-12.8492622" y="0.842918396" z="2.50541353"/>
     <vertex x="-10.9381599" y="2.29309082" z="2.51481247"/>
     <vertex x="-10.0361595" y="1.42033386" z="2.50915575"/>
     <vertex x="-10.8427696" y="2.3121109" z="2.51493549"/>
     <vertex x="-10.6503181" y="2.27407074" z="2.51468897"/>
     <vertex x="-10.5549355" y="2.25505066" z="2.51456594"/>
     <vertex x="8.23223495" y="-0.546028137" z="2.49641132"/>
     <vertex x="4.64852524" y="-0.116203308" z="2.49919748"/>
     <vertex x="8.23167801" y="-0.631263733" z="2.49585915"/>
     <vertex x="4.79746628" y="-0.305503845" z="2.49797058"/>
     <vertex x="8.23096085" y="-0.742103577" z="2.49514055"/>
     <vertex x="4.90623856" y="-0.467666626" z="2.49691916"/>
     <vertex x="8.22999954" y="-0.890335083" z="2.49417973"/>
     <vertex x="4.96146774" y="-0.655540466" z="2.49570179"/>
     <vertex x="8.22912979" y="-1.02511597" z="2.49330616"/>
     <vertex x="-2.58420181" y="0.111671448" z="2.50067425"/>
     <vertex x="4.98489761" y="-0.773246765" z="2.49493885"/>
     <vertex x="8.22830582" y="-1.15245819" z="2.49248123"/>
     <vertex x="5.00497818" y="-0.877861023" z="2.49426079"/>
     <vertex x="8.22780991" y="-1.22940063" z="2.49198246"/>
     <vertex x="-2.54571152" y="-0.0796279907" z="2.49943447"/>
     <vertex x="5.0166893" y="-0.932228088" z="2.49390841"/>
     <vertex x="8.22739029" y="-1.29412842" z="2.49156284"/>
     <vertex x="5.00831985" y="-0.987289429" z="2.49355173"/>
     <vertex x="8.22714615" y="-1.33177185" z="2.49131918"/>
     <vertex x="-2.62269211" y="-0.46231842" z="2.49695396"/>
     <vertex x="4.97652817" y="-1.15434265" z="2.49246883"/>
     <vertex x="8.22637558" y="-1.45035553" z="2.49055052"/>
     <vertex x="-2.62436295" y="-0.482887268" z="2.49682093"/>
     <vertex x="4.95978928" y="-1.23605347" z="2.49193954"/>
     <vertex x="8.22566605" y="-1.5602951" z="2.48983812"/>
     <vertex x="4.94305801" y="-1.31821442" z="2.49140692"/>
     <vertex x="8.22532272" y="-1.6124649" z="2.48949957"/>
     <vertex x="-2.65950394" y="-0.653663635" z="2.49571371"/>
     <vertex x="4.93301773" y="-1.36507416" z="2.49110317"/>
     <vertex x="8.22492599" y="-1.67347717" z="2.48910427"/>
     <vertex x="8.22426224" y="-1.77588654" z="2.48844051"/>
     <vertex x="8.2231636" y="-1.94567871" z="2.48733997"/>
    </vertices>
    <triangles>
     <triangle v1="1" v2="2" v3="0"/>
     <triangle v1="4" v2="5" v3="3"/>
     <triangle v1="7" v2="8" v3="6"/>
     <triangle v1="9" v2="8" v3="7"/>
     <triangle v1="10" v2="8" v3="9"/>
     <triangle v1="6" v2="12" v3="11"/>
     <triangle v1="8" v2="12" v3="6"/>
     <triangle v1="12" v2="14" v3="13"/>
     <triangle v1="14" v2="12" v3="8"/>
     <triangle v1="11" v2="16" v3="15"/>
     <triangle v1="12" v2="16" v3="11"/>
     <triangle v1="13" v2="16" v3="12"/>
     <triangle v1="16" v2="13" v3="17"/>
     <triangle v1="15" v2="16" v3="18"/>
     <triangle v1="18" v2="20" v3="19"/>
     <triangle v1="16" v2="20" v3="18"/>
     <triangle v1="17" v2="20" v3="16"/>
     <triangle v1="20" v2="17" v3="21"/>
     <triangle v1="19" v2="23" v3="22"/>
     <triangle v1="20" v2="23" v3="19"/>
     <triangle v1="21" v2="23" v3="20"/>
     <triangle v1="23" v2="21" v3="24"/>
     <triangle v1="22" v2="23" v3="25"/>
     <triangle v1="25" v2="27" v3="26"/>
     <triangle v1="23" v2="27" v3="25"/>
     <triangle v1="24" v2="27" v3="23"/>
     <triangle v1="27" v2="24" v3="28"/>
     <triangle v1="26" v2="30" v3="29"/>
     <triangle v1="27" v2="30" v3="26"/>
     <triangle v1="28" v2="30" v3="27"/>
     <triangle v1="30" v2="28" v3="31"/>
     <triangle v1="29" v2="30" v3="32"/>
     <triangle v1="32" v2="34" v3="33"/>
     <triangle v1="30" v2="34" v3="32"/>
     <triangle v1="31" v2="34" v3="30"/>
     <triangle v1="34" v2="31" v3="35"/>
     <triangle v1="33" v2="37" v3="36"/>
     <triangle v1="34" v2="37" v3="33"/>
     <triangle v1="35" v2="37" v3="34"/>
     <triangle v1="37" v2="35" v3="38"/>
     <triangle v1="36" v2="37" v3="39"/>
     <triangle v1="39" v2="41" v3="40"/>
     <triangle v1="37" v2="41" v3="39"/>
     <triangle v1="38" v2="41" v3="37"/>
     <triangle v1="41" v2="38" v3="42"/>
     <triangle v1="40" v2="44" v3="43"/>
     <triangle v1="41" v2="44" v3="40"/>
     <triangle v1="42" v2="44" v3="41"/>
     <triangle v1="44" v2="42" v3="45"/>
     <triangle v1="43" v2="44" v3="46"/>
     <triangle v1="46" v2="48" v3="47"/>
     <triangle v1="44" v2="48" v3="46"/>
     <triangle v1="45" v2="48" v3="44"/>
     <triangle v1="48" v2="45" v3="49"/>
     <triangle v1="47" v2="51" v3="50"/>
     <triangle v1="48" v2="51" v3="47"/>
     <triangle v1="49" v2="51" v3="48"/>
     <triangle v1="51" v2="49" v3="52"/>
     <triangle v1="50" v2="51" v3="53"/>
     <triangle v1="53" v2="55" v3="54"/>
     <triangle v1="51" v2="55" v3="53"/>
     <triangle v1="52" v2="55" v3="51"/>
     <triangle v1="55" v2="52" v3="56"/>
     <triangle v1="54" v2="58" v3="57"/>
     <triangle v1="55" v2="58" v3="54"/>
     <triangle v1="56" v2="58" v3="55"/>
     <triangle v1="58" v2="56" v3="59"/>
     <triangle v1="57" v2="58" v3="60"/>
     <triangle v1="60" v2="62" v3="61"/>
     <triangle v1="58" v2="62" v3="60"/>
     <triangle v1="59" v2="63" v3="58"/>
     <triangle v1="63" v2="62" v3="58"/>
     <triangle v1="62" v2="63" v3="64"/>
     <triangle v1="61" v2="62" v3="65"/>
     <triangle v1="66" v2="65" v3="62"/>
     <triangle v1="64" v2="66" v3="62"/>
     <triangle v1="66" v2="64" v3="67"/>
     <triangle v1="65" v2="66" v3="68"/>
     <triangle v1="68" v2="66" v3="69"/>
     <triangle v1="70" v2="69" v3="66"/>
     <triangle v1="67" v2="70" v3="66"/>
     <triangle v1="70" v2="67" v3="71"/>
     <triangle v1="69" v2="70" v3="72"/>
     <triangle v1="73" v2="72" v3="70"/>
     <triangle v1="71" v2="73" v3="70"/>
     <triangle v1="73" v2="71" v3="74"/>
     <triangle v1="72" v2="73" v3="75"/>
     <triangle v1="75" v2="77" v3="76"/>
     <triangle v1="73" v2="77" v3="75"/>
     <triangle v1="74" v2="77" v3="73"/>
     <triangle v1="77" v2="74" v3="78"/>
     <triangle v1="77" v2="78" v3="79"/>
     <triangle v1="76" v2="77" v3="79"/>
     <triangle v1="81" v2="82" v3="80"/>
     <triangle v1="83" v2="82" v3="81"/>
     <triangle v1="80" v2="82" v3="84"/>
     <triangle v1="84" v2="82" v3="85"/>
     <triangle v1="86" v2="85" v3="82"/>
     <triangle v1="83" v2="86" v3="82"/>
     <triangle v1="86" v2="83" v3="87"/>
     <triangle v1="85" v2="86" v3="88"/>
     <triangle v1="88" v2="90" v3="89"/>
     <triangle v1="86" v2="90" v3="88"/>
     <triangle v1="87" v2="90" v3="86"/>
     <triangle v1="90" v2="87" v3="91"/>
     <triangle v1="89" v2="90" v3="92"/>
     <triangle v1="92" v2="94" v3="93"/>
     <triangle v1="90" v2="94" v3="92"/>
     <triangle v1="91" v2="94" v3="90"/>
     <triangle v1="94" v2="91" v3="95"/>
     <triangle v1="93" v2="94" v3="96"/>
     <triangle v1="96" v2="98" v3="97"/>
     <triangle v1="94" v2="98" v3="96"/>
     <triangle v1="95" v2="98" v3="94"/>
     <triangle v1="98" v2="95" v3="99"/>
     <triangle v1="97" v2="98" v3="100"/>
     <triangle v1="100" v2="102" v3="101"/>
     <triangle v1="98" v2="102" v3="100"/>
     <triangle v1="99" v2="102" v3="98"/>
     <triangle v1="102" v2="99" v3="103"/>
     <triangle v1="101" v2="105" v3="104"/>
     <triangle v1="102" v2="105" v3="101"/>
     <triangle v1="103" v2="105" v3="102"/>
     <triangle v1="105" v2="103" v3="106"/>
     <triangle v1="104" v2="105" v3="107"/>
     <triangle v1="107" v2="105" v3="108"/>
     <triangle v1="108" v2="110" v3="109"/>
     <triangle v1="105" v2="110" v3="108"/>
     <triangle v1="106" v2="110" v3="105"/>
     <triangle v1="110" v2="106" v3="111"/>
     <triangle v1="109" v2="113" v3="112"/>
     <triangle v1="110" v2="113" v3="109"/>
     <triangle v1="111" v2="113" v3="110"/>
     <triangle v1="113" v2="111" v3="114"/>
     <triangle v1="112" v2="113" v3="115"/>
     <triangle v1="115" v2="117" v3="116"/>
     <triangle v1="113" v2="117" v3="115"/>
     <triangle v1="114" v2="117" v3="113"/>
     <triangle v1="117" v2="114" v3="118"/>
     <triangle v1="116" v2="117" v3="119"/>
     <triangle v1="119" v2="121" v3="120"/>
     <triangle v1="117" v2="121" v3="119"/>
     <triangle v1="118" v2="121" v3="117"/>
     <triangle v1="121" v2="118" v3="122"/>
     <triangle v1="120" v2="121" v3="123"/>
     <triangle v1="124" v2="123" v3="121"/>
     <triangle v1="122" v2="124" v3="121"/>
     <triangle v1="124" v2="122" v3="125"/>
     <triangle v1="123" v2="124" v3="126"/>
     <triangle v1="126" v2="128" v3="127"/>
     <triangle v1="124" v2="128" v3="126"/>
     <triangle v1="125" v2="128" v3="124"/>
     <triangle v1="128" v2="125" v3="129"/>
     <triangle v1="127" v2="128" v3="130"/>
     <triangle v1="130" v2="132" v3="131"/>
     <triangle v1="128" v2="132" v3="130"/>
     <triangle v1="129" v2="132" v3="128"/>
     <triangle v1="132" v2="129" v3="133"/>
     <triangle v1="131" v2="135" v3="134"/>
     <triangle v1="132" v2="135" v3="131"/>
     <triangle v1="133" v2="135" v3="132"/>
     <triangle v1="135" v2="133" v3="136"/>
     <triangle v1="134" v2="135" v3="137"/>
     <triangle v1="137" v2="139" v3="138"/>
     <triangle v1="135" v2="139" v3="137"/>
     <triangle v1="136" v2="139" v3="135"/>
     <triangle v1="139" v2="136" v3="140"/>
     <triangle v1="138" v2="139" v3="141"/>
     <triangle v1="141" v2="143" v3="142"/>
     <triangle v1="139" v2="143" v3="141"/>
     <triangle v1="140" v2="143" v3="139"/>
     <triangle v1="143" v2="140" v3="144"/>
     <triangle v1="142" v2="143" v3="145"/>
     <triangle v1="146" v2="145" v3="143"/>
     <triangle v1="144" v2="146" v3="143"/>
     <triangle v1="146" v2="144" v3="147"/>
     <triangle v1="145" v2="146" v3="148"/>
     <triangle v1="148" v2="150" v3="149"/>
     <triangle v1="146" v2="150" v3="148"/>
     <triangle v1="147" v2="150" v3="146"/>
     <triangle v1="150" v2="147" v3="151"/>
     <triangle v1="149" v2="153" v3="152"/>
     <triangle v1="150" v2="153" v3="149"/>
     <triangle v1="151" v2="153" v3="150"/>
     <triangle v1="153" v2="151" v3="154"/>
     <triangle v1="152" v2="153" v3="155"/>
     <triangle v1="155" v2="157" v3="156"/>
     <triangle v1="153" v2="157" v3="155"/>
     <triangle v1="154" v2="157" v3="153"/>
     <triangle v1="157" v2="154" v3="158"/>
     <triangle v1="156" v2="157" v3="159"/>
     <triangle v1="160" v2="159" v3="157"/>
     <triangle v1="158" v2="160" v3="157"/>
     <triangle v1="160" v2="158" v3="161"/>
     <triangle v1="159" v2="160" v3="162"/>
     <triangle v1="162" v2="164" v3="163"/>
     <triangle v1="160" v2="164" v3="162"/>
     <triangle v1="161" v2="164" v3="160"/>
     <triangle v1="164" v2="161" v3="165"/>
     <triangle v1="163" v2="167" v3="166"/>
     <triangle v1="164" v2="167" v3="163"/>
     <triangle v1="165" v2="167" v3="164"/>
     <triangle v1="167" v2="165" v3="168"/>
     <triangle v1="166" v2="167" v3="169"/>
     <triangle v1="169" v2="171" v3="170"/>
     <triangle v1="167" v2="171" v3="169"/>
     <triangle v1="168" v2="171" v3="167"/>
     <triangle v1="171" v2="168" v3="172"/>
     <triangle v1="170" v2="174" v3="173"/>
     <triangle v1="171" v2="174" v3="170"/>
     <triangle v1="172" v2="174" v3="171"/>
     <triangle v1="174" v2="172" v3="175"/>
     <triangle v1="173" v2="174" v3="176"/>
     <triangle v1="176" v2="178" v3="177"/>
     <triangle v1="174" v2="178" v3="176"/>
     <triangle v1="175" v2="178" v3="174"/>
     <triangle v1="178" v2="175" v3="179"/>
     <triangle v1="177" v2="181" v3="180"/>
     <triangle v1="178" v2="181" v3="177"/>
     <triangle v1="179" v2="181" v3="178"/>
     <triangle v1="181" v2="179" v3="182"/>
     <triangle v1="180" v2="181" v3="183"/>
     <triangle v1="183" v2="185" v3="184"/>
     <triangle v1="181" v2="185" v3="183"/>
     <triangle v1="182" v2="185" v3="181"/>
     <triangle v1="185" v2="182" v3="186"/>
     <triangle v1="184" v2="188" v3="187"/>
     <triangle v1="185" v2="188" v3="184"/>
     <triangle v1="186" v2="188" v3="185"/>
     <triangle v1="188" v2="186" v3="189"/>
     <triangle v1="187" v2="188" v3="190"/>
     <triangle v1="190" v2="192" v3="191"/>
     <triangle v1="188" v2="192" v3="190"/>
     <triangle v1="189" v2="192" v3="188"/>
     <triangle v1="192" v2="189" v3="193"/>
     <triangle v1="191" v2="195" v3="194"/>
     <triangle v1="192" v2="195" v3="191"/>
     <triangle v1="193" v2="195" v3="192"/>
     <triangle v1="195" v2="193" v3="196"/>
     <triangle v1="194" v2="198" v3="197"/>
     <triangle v1="195" v2="198" v3="194"/>
     <triangle v1="196" v2="198" v3="195"/>
     <triangle v1="198" v2="196" v3="199"/>
     <triangle v1="197" v2="198" v3="200"/>
     <triangle v1="200" v2="202" v3="201"/>
     <triangle v1="198" v2="202" v3="200"/>
     <triangle v1="199" v2="202" v3="198"/>
     <triangle v1="202" v2="199" v3="203"/>
     <triangle v1="201" v2="205" v3="204"/>
     <triangle v1="202" v2="205" v3="201"/>
     <triangle v1="203" v2="205" v3="202"/>
     <triangle v1="205" v2="203" v3="206"/>
     <triangle v1="204" v2="208" v3="207"/>
     <triangle v1="205" v2="208" v3="204"/>
     <triangle v1="206" v2="208" v3="205"/>
     <triangle v1="208" v2="206" v3="209"/>
     <triangle v1="207" v2="208" v3="210"/>
     <triangle v1="210" v2="212" v3="211"/>
     <triangle v1="208" v2="212" v3="210"/>
     <triangle v1="209" v2="212" v3="208"/>
     <triangle v1="212" v2="209" v3="213"/>
     <triangle v1="211" v2="212" v3="214"/>
     <triangle v1="216" v2="215" v3="214"/>
     <triangle v1="212" v2="216" v3="214"/>
     <triangle v1="213" v2="216" v3="212"/>
     <triangle v1="216" v2="213" v3="217"/>
     <triangle v1="215" v2="219" v3="218"/>
     <triangle v1="216" v2="219" v3="215"/>
     <triangle v1="217" v2="219" v3="216"/>
     <triangle v1="219" v2="217" v3="220"/>
     <triangle v1="218" v2="222" v3="221"/>
     <triangle v1="219" v2="222" v3="218"/>
     <triangle v1="220" v2="222" v3="219"/>
     <triangle v1="222" v2="220" v3="223"/>
     <triangle v1="221" v2="222" v3="224"/>
     <triangle v1="224" v2="226" v3="225"/>
     <triangle v1="222" v2="226" v3="224"/>
     <triangle v1="223" v2="226" v3="222"/>
     <triangle v1="226" v2="223" v3="227"/>
     <triangle v1="225" v2="226" v3="228"/>
     <triangle v1="228" v2="230" v3="229"/>
     <triangle v1="226" v2="230" v3="228"/>
     <triangle v1="227" v2="230" v3="226"/>
     <triangle v1="230" v2="227" v3="231"/>
     <triangle v1="229" v2="233" v3="232"/>
     <triangle v1="230" v2="233" v3="229"/>
     <triangle v1="231" v2="233" v3="230"/>
     <triangle v1="233" v2="231" v3="234"/>
     <triangle v1="232" v2="233" v3="235"/>
     <triangle v1="235" v2="233" v3="236"/>
     <triangle v1="236" v2="238" v3="237"/>
     <triangle v1="233" v2="238" v3="236"/>
     <triangle v1="234" v2="238" v3="233"/>
     <triangle v1="238" v2="234" v3="239"/>
     <triangle v1="237" v2="241" v3="240"/>
     <triangle v1="238" v2="241" v3="237"/>
     <triangle v1="239" v2="241" v3="238"/>
     <triangle v1="241" v2="239" v3="242"/>
     <triangle v1="240" v2="241" v3="243"/>
     <triangle v1="243" v2="245" v3="244"/>
     <triangle v1="241" v2="245" v3="243"/>
     <triangle v1="242" v2="245" v3="241"/>
     <triangle v1="245" v2="242" v3="246"/>
     <triangle v1="244" v2="245" v3="247"/>
     <triangle v1="247" v2="249" v3="248"/>
     <triangle v1="245" v2="249" v3="247"/>
     <triangle v1="246" v2="249" v3="245"/>
     <triangle v1="249" v2="246" v3="250"/>
     <triangle v1="248" v2="252" v3="251"/>
     <triangle v1="249" v2="252" v3="248"/>
     <triangle v1="250" v2="252" v3="249"/>
     <triangle v1="252" v2="250" v3="253"/>
     <triangle v1="251" v2="252" v3="254"/>
     <triangle v1="254" v2="256" v3="255"/>
     <triangle v1="252" v2="256" v3="254"/>
     <triangle v1="253" v2="256" v3="252"/>
     <triangle v1="256" v2="253" v3="257"/>
     <triangle v1="255" v2="256" v3="258"/>
     <triangle v1="260" v2="259" v3="258"/>
     <triangle v1="256" v2="260" v3="258"/>
     <triangle v1="257" v2="260" v3="256"/>
     <triangle v1="260" v2="257" v3="261"/>
     <triangle v1="259" v2="263" v3="262"/>
     <triangle v1="260" v2="263" v3="259"/>
     <triangle v1="261" v2="263" v3="260"/>
     <triangle v1="263" v2="261" v3="264"/>
     <triangle v1="262" v2="263" v3="265"/>
     <triangle v1="265" v2="267" v3="266"/>
     <triangle v1="263" v2="267" v3="265"/>
     <triangle v1="264" v2="267" v3="263"/>
     <triangle v1="267" v2="264" v3="268"/>
     <triangle v1="266" v2="267" v3="269"/>
     <triangle v1="271" v2="270" v3="269"/>
     <triangle v1="267" v2="271" v3="269"/>
     <triangle v1="268" v2="271" v3="267"/>
     <triangle v1="271" v2="268" v3="272"/>
     <triangle v1="270" v2="274" v3="273"/>
     <triangle v1="271" v2="274" v3="270"/>
     <triangle v1="272" v2="274" v3="271"/>
     <triangle v1="274" v2="272" v3="275"/>
     <triangle v1="273" v2="274" v3="276"/>
     <triangle v1="276" v2="278" v3="277"/>
     <triangle v1="274" v2="278" v3="276"/>
     <triangle v1="275" v2="278" v3="274"/>
     <triangle v1="278" v2="275" v3="279"/>
     <triangle v1="277" v2="278" v3="280"/>
     <triangle v1="282" v2="281" v3="280"/>
     <triangle v1="278" v2="282" v3="280"/>
     <triangle v1="279" v2="282" v3="278"/>
     <triangle v1="282" v2="279" v3="283"/>
     <triangle v1="281" v2="285" v3="284"/>
     <triangle v1="282" v2="285" v3="281"/>
     <triangle v1="283" v2="285" v3="282"/>
     <triangle v1="285" v2="283" v3="286"/>
     <triangle v1="284" v2="285" v3="287"/>
     <triangle v1="287" v2="289" v3="288"/>
     <triangle v1="285" v2="289" v3="287"/>
     <triangle v1="286" v2="289" v3="285"/>
     <triangle v1="289" v2="286" v3="290"/>
     <triangle v1="288" v2="289" v3="291"/>
     <triangle v1="293" v2="292" v3="291"/>
     <triangle v1="289" v2="293" v3="291"/>
     <triangle v1="290" v2="293" v3="289"/>
     <triangle v1="293" v2="290" v3="294"/>
     <triangle v1="292" v2="296" v3="295"/>
     <triangle v1="293" v2="296" v3="292"/>
     <triangle v1="294" v2="296" v3="293"/>
     <triangle v1="296" v2="294" v3="297"/>
     <triangle v1="295" v2="296" v3="298"/>
     <triangle v1="298" v2="300" v3="299"/>
     <triangle v1="296" v2="300" v3="298"/>
     <triangle v1="297" v2="300" v3="296"/>
     <triangle v1="300" v2="297" v3="301"/>
     <triangle v1="299" v2="300" v3="302"/>
     <triangle v1="304" v2="303" v3="302"/>
     <triangle v1="300" v2="304" v3="302"/>
     <triangle v1="301" v2="304" v3="300"/>
     <triangle v1="304" v2="301" v3="305"/>
     <triangle v1="303" v2="307" v3="306"/>
     <triangle v1="304" v2="307" v3="303"/>
     <triangle v1="305" v2="307" v3="304"/>
     <triangle v1="307" v2="305" v3="308"/>
     <triangle v1="306" v2="307" v3="309"/>
     <triangle v1="309" v2="311" v3="310"/>
     <triangle v1="307" v2="311" v3="309"/>
     <triangle v1="308" v2="311" v3="307"/>
     <triangle v1="311" v2="308" v3="312"/>
     <triangle v1="310" v2="311" v3="313"/>
     <triangle v1="313" v2="315" v3="314"/>
     <triangle v1="311" v2="315" v3="313"/>
     <triangle v1="312" v2="315" v3="311"/>
     <triangle v1="315" v2="312" v3="316"/>
     <triangle v1="314" v2="318" v3="317"/>
     <triangle v1="315" v2="318" v3="314"/>
     <triangle v1="316" v2="318" v3="315"/>
     <triangle v1="318" v2="316" v3="319"/>
     <triangle v1="317" v2="318" v3="320"/>
     <triangle v1="320" v2="322" v3="321"/>
     <triangle v1="318" v2="322" v3="320"/>
     <triangle v1="319" v2="322" v3="318"/>
     <triangle v1="322" v2="319" v3="323"/>
     <triangle v1="321" v2="322" v3="324"/>
     <triangle v1="324" v2="326" v3="325"/>
     <triangle v1="322" v2="326" v3="324"/>
     <triangle v1="323" v2="326" v3="322"/>
     <triangle v1="326" v2="323" v3="327"/>
     <triangle v1="325" v2="329" v3="328"/>
     <triangle v1="326" v2="329" v3="325"/>
     <triangle v1="327" v2="329" v3="326"/>
     <triangle v1="329" v2="327" v3="330"/>
     <triangle v1="328" v2="329" v3="331"/>
     <triangle v1="331" v2="329" v3="332"/>
     <triangle v1="332" v2="334" v3="333"/>
     <triangle v1="329" v2="334" v3="332"/>
     <triangle v1="330" v2="334" v3="329"/>
     <triangle v1="334" v2="330" v3="335"/>
     <triangle v1="333" v2="337" v3="336"/>
     <triangle v1="334" v2="337" v3="333"/>
     <triangle v1="335" v2="337" v3="334"/>
     <triangle v1="337" v2="335" v3="338"/>
     <triangle v1="336" v2="337" v3="339"/>
     <triangle v1="339" v2="341" v3="340"/>
     <triangle v1="337" v2="341" v3="339"/>
     <triangle v1="338" v2="341" v3="337"/>
     <triangle v1="341" v2="338" v3="342"/>
     <triangle v1="340" v2="341" v3="343"/>
     <triangle v1="343" v2="345" v3="344"/>
     <triangle v1="341" v2="345" v3="343"/>
     <triangle v1="342" v2="345" v3="341"/>
     <triangle v1="345" v2="342" v3="346"/>
     <triangle v1="344" v2="348" v3="347"/>
     <triangle v1="345" v2="348" v3="344"/>
     <triangle v1="346" v2="348" v3="345"/>
     <triangle v1="348" v2="346" v3="349"/>
     <triangle v1="347" v2="348" v3="350"/>
     <triangle v1="350" v2="2" v3="1"/>
     <triangle v1="348" v2="2" v3="350"/>
     <triangle v1="349" v2="2" v3="348"/>
     <triangle v1="2" v2="349" v3="351"/>
     <triangle v1="351" v2="352" v3="353"/>
     <triangle v1="351" v2="353" v3="2"/>
     <triangle v1="354" v2="5" v3="352"/>
     <triangle v1="352" v2="5" v3="353"/>
     <triangle v1="0" v2="353" v3="355"/>
     <triangle v1="2" v2="353" v3="0"/>
     <triangle v1="355" v2="5" v3="4"/>
     <triangle v1="353" v2="5" v3="355"/>
     <triangle v1="354" v2="356" v3="10"/>
     <triangle v1="354" v2="10" v3="5"/>
     <triangle v1="14" v2="8" v3="356"/>
     <triangle v1="356" v2="8" v3="10"/>
     <triangle v1="3" v2="10" v3="9"/>
     <triangle v1="5" v2="10" v3="3"/>
     <triangle v1="42" v2="53" v3="45"/>
     <triangle v1="50" v2="53" v3="42"/>
     <triangle v1="47" v2="50" v3="42"/>
     <triangle v1="46" v2="47" v3="42"/>
     <triangle v1="42" v2="38" v3="46"/>
     <triangle v1="43" v2="46" v3="38"/>
     <triangle v1="40" v2="43" v3="38"/>
     <triangle v1="38" v2="35" v3="40"/>
     <triangle v1="39" v2="40" v3="35"/>
     <triangle v1="35" v2="31" v3="39"/>
     <triangle v1="36" v2="39" v3="31"/>
     <triangle v1="33" v2="36" v3="31"/>
     <triangle v1="31" v2="28" v3="33"/>
     <triangle v1="32" v2="33" v3="28"/>
     <triangle v1="28" v2="24" v3="32"/>
     <triangle v1="29" v2="32" v3="24"/>
     <triangle v1="26" v2="29" v3="24"/>
     <triangle v1="24" v2="21" v3="26"/>
     <triangle v1="25" v2="26" v3="21"/>
     <triangle v1="21" v2="17" v3="25"/>
     <triangle v1="17" v2="13" v3="25"/>
     <triangle v1="22" v2="25" v3="13"/>
     <triangle v1="19" v2="22" v3="13"/>
     <triangle v1="18" v2="19" v3="13"/>
     <triangle v1="13" v2="14" v3="18"/>
     <triangle v1="15" v2="18" v3="14"/>
     <triangle v1="11" v2="15" v3="14"/>
     <triangle v1="14" v2="356" v3="11"/>
     <triangle v1="6" v2="11" v3="356"/>
     <triangle v1="356" v2="354" v3="6"/>
     <triangle v1="7" v2="6" v3="354"/>
     <triangle v1="9" v2="7" v3="354"/>
     <triangle v1="354" v2="352" v3="9"/>
     <triangle v1="3" v2="9" v3="352"/>
     <triangle v1="352" v2="351" v3="3"/>
     <triangle v1="4" v2="3" v3="351"/>
     <triangle v1="355" v2="4" v3="351"/>
     <triangle v1="351" v2="349" v3="355"/>
     <triangle v1="349" v2="346" v3="355"/>
     <triangle v1="0" v2="355" v3="346"/>
     <triangle v1="346" v2="342" v3="0"/>
     <triangle v1="1" v2="0" v3="342"/>
     <triangle v1="350" v2="1" v3="342"/>
     <triangle v1="347" v2="350" v3="342"/>
     <triangle v1="344" v2="347" v3="342"/>
     <triangle v1="342" v2="338" v3="344"/>
     <triangle v1="338" v2="335" v3="344"/>
     <triangle v1="343" v2="344" v3="335"/>
     <triangle v1="340" v2="343" v3="335"/>
     <triangle v1="339" v2="340" v3="335"/>
     <triangle v1="335" v2="330" v3="339"/>
     <triangle v1="336" v2="339" v3="330"/>
     <triangle v1="333" v2="336" v3="330"/>
     <triangle v1="330" v2="327" v3="333"/>
     <triangle v1="327" v2="323" v3="333"/>
     <triangle v1="323" v2="319" v3="333"/>
     <triangle v1="332" v2="333" v3="319"/>
     <triangle v1="319" v2="316" v3="332"/>
     <triangle v1="331" v2="332" v3="316"/>
     <triangle v1="328" v2="331" v3="316"/>
     <triangle v1="316" v2="312" v3="328"/>
     <triangle v1="325" v2="328" v3="312"/>
     <triangle v1="324" v2="325" v3="312"/>
     <triangle v1="321" v2="324" v3="312"/>
     <triangle v1="320" v2="321" v3="312"/>
     <triangle v1="317" v2="320" v3="312"/>
     <triangle v1="314" v2="317" v3="312"/>
     <triangle v1="312" v2="308" v3="314"/>
     <triangle v1="308" v2="305" v3="314"/>
     <triangle v1="313" v2="314" v3="305"/>
     <triangle v1="310" v2="313" v3="305"/>
     <triangle v1="309" v2="310" v3="305"/>
     <triangle v1="306" v2="309" v3="305"/>
     <triangle v1="303" v2="306" v3="305"/>
     <triangle v1="305" v2="301" v3="303"/>
     <triangle v1="301" v2="297" v3="303"/>
     <triangle v1="302" v2="303" v3="297"/>
     <triangle v1="297" v2="294" v3="302"/>
     <triangle v1="294" v2="290" v3="302"/>
     <triangle v1="299" v2="302" v3="290"/>
     <triangle v1="298" v2="299" v3="290"/>
     <triangle v1="295" v2="298" v3="290"/>
     <triangle v1="292" v2="295" v3="290"/>
     <triangle v1="290" v2="286" v3="292"/>
     <triangle v1="286" v2="283" v3="292"/>
     <triangle v1="291" v2="292" v3="283"/>
     <triangle v1="288" v2="291" v3="283"/>
     <triangle v1="287" v2="288" v3="283"/>
     <triangle v1="284" v2="287" v3="283"/>
     <triangle v1="281" v2="284" v3="283"/>
     <triangle v1="283" v2="279" v3="281"/>
     <triangle v1="280" v2="281" v3="279"/>
     <triangle v1="279" v2="275" v3="280"/>
     <triangle v1="275" v2="272" v3="280"/>
     <triangle v1="272" v2="268" v3="280"/>
     <triangle v1="277" v2="280" v3="268"/>
     <triangle v1="276" v2="277" v3="268"/>
     <triangle v1="273" v2="276" v3="268"/>
     <triangle v1="270" v2="273" v3="268"/>
     <triangle v1="268" v2="264" v3="270"/>
     <triangle v1="264" v2="261" v3="270"/>
     <triangle v1="269" v2="270" v3="261"/>
     <triangle v1="261" v2="257" v3="269"/>
     <triangle v1="266" v2="269" v3="257"/>
     <triangle v1="265" v2="266" v3="257"/>
     <triangle v1="262" v2="265" v3="257"/>
     <triangle v1="259" v2="262" v3="257"/>
     <triangle v1="257" v2="253" v3="259"/>
     <triangle v1="253" v2="250" v3="259"/>
     <triangle v1="250" v2="246" v3="259"/>
     <triangle v1="258" v2="259" v3="246"/>
     <triangle v1="246" v2="242" v3="258"/>
     <triangle v1="242" v2="239" v3="258"/>
     <triangle v1="239" v2="234" v3="258"/>
     <triangle v1="234" v2="231" v3="258"/>
     <triangle v1="231" v2="227" v3="258"/>
     <triangle v1="227" v2="223" v3="258"/>
     <triangle v1="223" v2="220" v3="258"/>
     <triangle v1="255" v2="258" v3="220"/>
     <triangle v1="254" v2="255" v3="220"/>
     <triangle v1="251" v2="254" v3="220"/>
     <triangle v1="248" v2="251" v3="220"/>
     <triangle v1="220" v2="217" v3="248"/>
     <triangle v1="247" v2="248" v3="217"/>
     <triangle v1="244" v2="247" v3="217"/>
     <triangle v1="243" v2="244" v3="217"/>
     <triangle v1="240" v2="243" v3="217"/>
     <triangle v1="237" v2="240" v3="217"/>
     <triangle v1="236" v2="237" v3="217"/>
     <triangle v1="235" v2="236" v3="217"/>
     <triangle v1="232" v2="235" v3="217"/>
     <triangle v1="229" v2="232" v3="217"/>
     <triangle v1="217" v2="213" v3="229"/>
     <triangle v1="228" v2="229" v3="213"/>
     <triangle v1="225" v2="228" v3="213"/>
     <triangle v1="224" v2="225" v3="213"/>
     <triangle v1="221" v2="224" v3="213"/>
     <triangle v1="218" v2="221" v3="213"/>
     <triangle v1="213" v2="209" v3="218"/>
     <triangle v1="209" v2="206" v3="218"/>
     <triangle v1="215" v2="218" v3="206"/>
     <triangle v1="206" v2="203" v3="215"/>
     <triangle v1="214" v2="215" v3="203"/>
     <triangle v1="203" v2="199" v3="214"/>
     <triangle v1="199" v2="196" v3="214"/>
     <triangle v1="211" v2="214" v3="196"/>
     <triangle v1="196" v2="193" v3="211"/>
     <triangle v1="210" v2="211" v3="193"/>
     <triangle v1="193" v2="189" v3="210"/>
     <triangle v1="207" v2="210" v3="189"/>
     <triangle v1="204" v2="207" v3="189"/>
     <triangle v1="201" v2="204" v3="189"/>
     <triangle v1="189" v2="186" v3="201"/>
     <triangle v1="200" v2="201" v3="186"/>
     <triangle v1="197" v2="200" v3="186"/>
     <triangle v1="186" v2="182" v3="197"/>
     <triangle v1="194" v2="197" v3="182"/>
     <triangle v1="191" v2="194" v3="182"/>
     <triangle v1="182" v2="179" v3="191"/>
     <triangle v1="190" v2="191" v3="179"/>
     <triangle v1="187" v2="190" v3="179"/>
     <triangle v1="179" v2="175" v3="187"/>
     <triangle v1="184" v2="187" v3="175"/>
     <triangle v1="183" v2="184" v3="175"/>
     <triangle v1="180" v2="183" v3="175"/>
     <triangle v1="175" v2="172" v3="180"/>
     <triangle v1="177" v2="180" v3="172"/>
     <triangle v1="176" v2="177" v3="172"/>
     <triangle v1="173" v2="176" v3="172"/>
     <triangle v1="172" v2="168" v3="173"/>
     <triangle v1="168" v2="165" v3="173"/>
     <triangle v1="170" v2="173" v3="165"/>
     <triangle v1="165" v2="161" v3="170"/>
     <triangle v1="169" v2="170" v3="161"/>
     <triangle v1="166" v2="169" v3="161"/>
     <triangle v1="163" v2="166" v3="161"/>
     <triangle v1="161" v2="158" v3="163"/>
     <triangle v1="162" v2="163" v3="158"/>
     <triangle v1="159" v2="162" v3="158"/>
     <triangle v1="158" v2="154" v3="159"/>
     <triangle v1="156" v2="159" v3="154"/>
     <triangle v1="154" v2="151" v3="156"/>
     <triangle v1="151" v2="147" v3="156"/>
     <triangle v1="155" v2="156" v3="147"/>
     <triangle v1="152" v2="155" v3="147"/>
     <triangle v1="149" v2="152" v3="147"/>
     <triangle v1="147" v2="144" v3="149"/>
     <triangle v1="148" v2="149" v3="144"/>
     <triangle v1="145" v2="148" v3="144"/>
     <triangle v1="144" v2="140" v3="145"/>
     <triangle v1="140" v2="136" v3="145"/>
     <triangle v1="142" v2="145" v3="136"/>
     <triangle v1="136" v2="133" v3="142"/>
     <triangle v1="133" v2="129" v3="142"/>
     <triangle v1="129" v2="125" v3="142"/>
     <triangle v1="141" v2="142" v3="125"/>
     <triangle v1="138" v2="141" v3="125"/>
     <triangle v1="137" v2="138" v3="125"/>
     <triangle v1="134" v2="137" v3="125"/>
     <triangle v1="125" v2="122" v3="134"/>
     <triangle v1="131" v2="134" v3="122"/>
     <triangle v1="130" v2="131" v3="122"/>
     <triangle v1="127" v2="130" v3="122"/>
     <triangle v1="126" v2="127" v3="122"/>
     <triangle v1="123" v2="126" v3="122"/>
     <triangle v1="122" v2="118" v3="123"/>
     <triangle v1="118" v2="114" v3="123"/>
     <triangle v1="114" v2="111" v3="123"/>
     <triangle v1="120" v2="123" v3="111"/>
     <triangle v1="111" v2="106" v3="120"/>
     <triangle v1="106" v2="103" v3="120"/>
     <triangle v1="119" v2="120" v3="103"/>
     <triangle v1="116" v2="119" v3="103"/>
     <triangle v1="115" v2="116" v3="103"/>
     <triangle v1="112" v2="115" v3="103"/>
     <triangle v1="109" v2="112" v3="103"/>
     <triangle v1="103" v2="99" v3="109"/>
     <triangle v1="108" v2="109" v3="99"/>
     <triangle v1="107" v2="108" v3="99"/>
     <triangle v1="104" v2="107" v3="99"/>
     <triangle v1="99" v2="95" v3="104"/>
     <triangle v1="95" v2="91" v3="104"/>
     <triangle v1="91" v2="87" v3="104"/>
     <triangle v1="101" v2="104" v3="87"/>
     <triangle v1="100" v2="101" v3="87"/>
     <triangle v1="97" v2="100" v3="87"/>
     <triangle v1="96" v2="97" v3="87"/>
     <triangle v1="93" v2="96" v3="87"/>
     <triangle v1="92" v2="93" v3="87"/>
     <triangle v1="89" v2="92" v3="87"/>
     <triangle v1="88" v2="89" v3="87"/>
     <triangle v1="85" v2="88" v3="87"/>
     <triangle v1="87" v2="83" v3="85"/>
     <triangle v1="84" v2="85" v3="83"/>
     <triangle v1="80" v2="84" v3="83"/>
     <triangle v1="81" v2="80" v3="83"/>
     <triangle v1="53" v2="49" v3="45"/>
     <triangle v1="52" v2="49" v3="53"/>
     <triangle v1="54" v2="52" v3="53"/>
     <triangle v1="54" v2="56" v3="52"/>
     <triangle v1="54" v2="57" v3="56"/>
     <triangle v1="57" v2="60" v3="56"/>
     <triangle v1="59" v2="56" v3="60"/>
     <triangle v1="60" v2="63" v3="59"/>
     <triangle v1="61" v2="63" v3="60"/>
     <triangle v1="65" v2="63" v3="61"/>
     <triangle v1="68" v2="63" v3="65"/>
     <triangle v1="68" v2="69" v3="63"/>
     <triangle v1="79" v2="63" v3="69"/>
     <triangle v1="72" v2="79" v3="69"/>
     <triangle v1="75" v2="79" v3="72"/>
     <triangle v1="76" v2="79" v3="75"/>
     <triangle v1="74" v2="79" v3="78"/>
     <triangle v1="74" v2="71" v3="79"/>
     <triangle v1="67" v2="79" v3="71"/>
     <triangle v1="67" v2="64" v3="79"/>
     <triangle v1="63" v2="79" v3="64"/>
     <triangle v1="358" v2="359" v3="357"/>
     <triangle v1="358" v2="360" v3="359"/>
     <triangle v1="357" v2="359" v3="361"/>
     <triangle v1="358" v2="357" v3="362"/>
     <triangle v1="357" v2="363" v3="362"/>
     <triangle v1="358" v2="362" v3="360"/>
     <triangle v1="364" v2="360" v3="362"/>
     <triangle v1="364" v2="365" v3="360"/>
     <triangle v1="366" v2="364" v3="362"/>
     <triangle v1="366" v2="367" v3="364"/>
     <triangle v1="368" v2="366" v3="362"/>
     <triangle v1="368" v2="369" v3="366"/>
     <triangle v1="370" v2="368" v3="362"/>
     <triangle v1="370" v2="371" v3="368"/>
     <triangle v1="370" v2="362" v3="372"/>
     <triangle v1="373" v2="372" v3="362"/>
     <triangle v1="374" v2="370" v3="372"/>
     <triangle v1="374" v2="371" v3="370"/>
     <triangle v1="375" v2="374" v3="372"/>
     <triangle v1="375" v2="376" v3="374"/>
     <triangle v1="375" v2="372" v3="377"/>
     <triangle v1="377" v2="372" v3="378"/>
     <triangle v1="375" v2="377" v3="376"/>
     <triangle v1="377" v2="379" v3="376"/>
     <triangle v1="379" v2="377" v3="380"/>
     <triangle v1="381" v2="376" v3="379"/>
     <triangle v1="381" v2="382" v3="376"/>
     <triangle v1="381" v2="379" v3="383"/>
     <triangle v1="383" v2="379" v3="384"/>
     <triangle v1="381" v2="383" v3="382"/>
     <triangle v1="382" v2="383" v3="369"/>
     <triangle v1="385" v2="369" v3="383"/>
     <triangle v1="382" v2="369" v3="371"/>
     <triangle v1="368" v2="371" v3="369"/>
     <triangle v1="382" v2="371" v3="376"/>
     <triangle v1="374" v2="376" v3="371"/>
     <triangle v1="385" v2="367" v3="369"/>
     <triangle v1="385" v2="383" v3="386"/>
     <triangle v1="387" v2="386" v3="383"/>
     <triangle v1="385" v2="386" v3="367"/>
     <triangle v1="388" v2="367" v3="386"/>
     <triangle v1="388" v2="365" v3="367"/>
     <triangle v1="388" v2="386" v3="389"/>
     <triangle v1="390" v2="389" v3="386"/>
     <triangle v1="391" v2="388" v3="389"/>
     <triangle v1="391" v2="365" v3="388"/>
     <triangle v1="391" v2="389" v3="392"/>
     <triangle v1="392" v2="389" v3="393"/>
     <triangle v1="391" v2="392" v3="365"/>
     <triangle v1="392" v2="394" v3="365"/>
     <triangle v1="395" v2="394" v3="392"/>
     <triangle v1="360" v2="365" v3="394"/>
     <triangle v1="360" v2="394" v3="359"/>
     <triangle v1="396" v2="359" v3="394"/>
     <triangle v1="396" v2="397" v3="359"/>
     <triangle v1="398" v2="396" v3="394"/>
     <triangle v1="398" v2="399" v3="396"/>
     <triangle v1="398" v2="394" v3="400"/>
     <triangle v1="395" v2="400" v3="394"/>
     <triangle v1="398" v2="400" v3="399"/>
     <triangle v1="400" v2="401" v3="399"/>
     <triangle v1="400" v2="393" v3="401"/>
     <triangle v1="402" v2="399" v3="401"/>
     <triangle v1="402" v2="403" v3="399"/>
     <triangle v1="404" v2="402" v3="401"/>
     <triangle v1="404" v2="405" v3="402"/>
     <triangle v1="404" v2="401" v3="406"/>
     <triangle v1="406" v2="401" v3="407"/>
     <triangle v1="404" v2="406" v3="405"/>
     <triangle v1="406" v2="408" v3="405"/>
     <triangle v1="409" v2="408" v3="406"/>
     <triangle v1="410" v2="405" v3="408"/>
     <triangle v1="410" v2="411" v3="405"/>
     <triangle v1="412" v2="410" v3="408"/>
     <triangle v1="412" v2="413" v3="410"/>
     <triangle v1="412" v2="408" v3="414"/>
     <triangle v1="415" v2="414" v3="408"/>
     <triangle v1="416" v2="412" v3="414"/>
     <triangle v1="416" v2="413" v3="412"/>
     <triangle v1="416" v2="414" v3="417"/>
     <triangle v1="418" v2="417" v3="414"/>
     <triangle v1="419" v2="416" v3="417"/>
     <triangle v1="419" v2="413" v3="416"/>
     <triangle v1="419" v2="417" v3="420"/>
     <triangle v1="421" v2="420" v3="417"/>
     <triangle v1="422" v2="419" v3="420"/>
     <triangle v1="422" v2="413" v3="419"/>
     <triangle v1="422" v2="420" v3="423"/>
     <triangle v1="424" v2="423" v3="420"/>
     <triangle v1="422" v2="423" v3="413"/>
     <triangle v1="413" v2="423" v3="425"/>
     <triangle v1="426" v2="425" v3="423"/>
     <triangle v1="427" v2="413" v3="425"/>
     <triangle v1="428" v2="413" v3="427"/>
     <triangle v1="427" v2="425" v3="429"/>
     <triangle v1="425" v2="426" v3="429"/>
     <triangle v1="427" v2="429" v3="430"/>
     <triangle v1="431" v2="430" v3="429"/>
     <triangle v1="428" v2="427" v3="430"/>
     <triangle v1="432" v2="428" v3="430"/>
     <triangle v1="432" v2="433" v3="428"/>
     <triangle v1="432" v2="430" v3="434"/>
     <triangle v1="435" v2="434" v3="430"/>
     <triangle v1="432" v2="434" v3="433"/>
     <triangle v1="436" v2="433" v3="434"/>
     <triangle v1="436" v2="437" v3="433"/>
     <triangle v1="436" v2="434" v3="438"/>
     <triangle v1="434" v2="439" v3="438"/>
     <triangle v1="436" v2="438" v3="437"/>
     <triangle v1="437" v2="438" v3="440"/>
     <triangle v1="438" v2="441" v3="440"/>
     <triangle v1="437" v2="440" v3="442"/>
     <triangle v1="442" v2="440" v3="443"/>
     <triangle v1="437" v2="442" v3="433"/>
     <triangle v1="442" v2="444" v3="433"/>
     <triangle v1="442" v2="443" v3="444"/>
     <triangle v1="444" v2="445" v3="433"/>
     <triangle v1="444" v2="446" v3="445"/>
     <triangle v1="445" v2="447" v3="433"/>
     <triangle v1="445" v2="448" v3="447"/>
     <triangle v1="447" v2="449" v3="433"/>
     <triangle v1="447" v2="450" v3="449"/>
     <triangle v1="449" v2="451" v3="433"/>
     <triangle v1="449" v2="452" v3="451"/>
     <triangle v1="453" v2="433" v3="451"/>
     <triangle v1="453" v2="454" v3="433"/>
     <triangle v1="453" v2="451" v3="455"/>
     <triangle v1="451" v2="456" v3="455"/>
     <triangle v1="453" v2="455" v3="454"/>
     <triangle v1="454" v2="455" v3="457"/>
     <triangle v1="458" v2="457" v3="455"/>
     <triangle v1="454" v2="457" v3="459"/>
     <triangle v1="460" v2="459" v3="457"/>
     <triangle v1="461" v2="454" v3="459"/>
     <triangle v1="461" v2="433" v3="454"/>
     <triangle v1="461" v2="459" v3="462"/>
     <triangle v1="463" v2="462" v3="459"/>
     <triangle v1="464" v2="461" v3="462"/>
     <triangle v1="464" v2="433" v3="461"/>
     <triangle v1="464" v2="462" v3="465"/>
     <triangle v1="466" v2="465" v3="462"/>
     <triangle v1="467" v2="464" v3="465"/>
     <triangle v1="467" v2="433" v3="464"/>
     <triangle v1="467" v2="465" v3="468"/>
     <triangle v1="469" v2="468" v3="465"/>
     <triangle v1="470" v2="467" v3="468"/>
     <triangle v1="470" v2="433" v3="467"/>
     <triangle v1="470" v2="468" v3="471"/>
     <triangle v1="472" v2="471" v3="468"/>
     <triangle v1="473" v2="470" v3="471"/>
     <triangle v1="473" v2="433" v3="470"/>
     <triangle v1="473" v2="471" v3="474"/>
     <triangle v1="475" v2="474" v3="471"/>
     <triangle v1="473" v2="474" v3="433"/>
     <triangle v1="476" v2="433" v3="474"/>
     <triangle v1="476" v2="477" v3="433"/>
     <triangle v1="476" v2="474" v3="478"/>
     <triangle v1="479" v2="478" v3="474"/>
     <triangle v1="476" v2="478" v3="477"/>
     <triangle v1="477" v2="478" v3="480"/>
     <triangle v1="481" v2="480" v3="478"/>
     <triangle v1="477" v2="480" v3="482"/>
     <triangle v1="483" v2="482" v3="480"/>
     <triangle v1="477" v2="482" v3="433"/>
     <triangle v1="484" v2="433" v3="482"/>
     <triangle v1="485" v2="433" v3="484"/>
     <triangle v1="484" v2="482" v3="486"/>
     <triangle v1="482" v2="483" v3="486"/>
     <triangle v1="484" v2="486" v3="487"/>
     <triangle v1="488" v2="487" v3="486"/>
     <triangle v1="485" v2="484" v3="487"/>
     <triangle v1="485" v2="487" v3="489"/>
     <triangle v1="490" v2="489" v3="487"/>
     <triangle v1="491" v2="485" v3="489"/>
     <triangle v1="491" v2="433" v3="485"/>
     <triangle v1="491" v2="489" v3="492"/>
     <triangle v1="493" v2="492" v3="489"/>
     <triangle v1="494" v2="491" v3="492"/>
     <triangle v1="494" v2="433" v3="491"/>
     <triangle v1="494" v2="492" v3="495"/>
     <triangle v1="496" v2="495" v3="492"/>
     <triangle v1="497" v2="494" v3="495"/>
     <triangle v1="497" v2="433" v3="494"/>
     <triangle v1="497" v2="495" v3="498"/>
     <triangle v1="499" v2="498" v3="495"/>
     <triangle v1="500" v2="497" v3="498"/>
     <triangle v1="500" v2="433" v3="497"/>
     <triangle v1="500" v2="498" v3="501"/>
     <triangle v1="502" v2="501" v3="498"/>
     <triangle v1="503" v2="500" v3="501"/>
     <triangle v1="503" v2="433" v3="500"/>
     <triangle v1="503" v2="501" v3="504"/>
     <triangle v1="505" v2="504" v3="501"/>
     <triangle v1="506" v2="503" v3="504"/>
     <triangle v1="506" v2="433" v3="503"/>
     <triangle v1="506" v2="504" v3="507"/>
     <triangle v1="508" v2="507" v3="504"/>
     <triangle v1="509" v2="506" v3="507"/>
     <triangle v1="509" v2="433" v3="506"/>
     <triangle v1="509" v2="507" v3="510"/>
     <triangle v1="511" v2="510" v3="507"/>
     <triangle v1="512" v2="509" v3="510"/>
     <triangle v1="512" v2="433" v3="509"/>
     <triangle v1="512" v2="510" v3="513"/>
     <triangle v1="514" v2="513" v3="510"/>
     <triangle v1="515" v2="512" v3="513"/>
     <triangle v1="515" v2="433" v3="512"/>
     <triangle v1="515" v2="513" v3="516"/>
     <triangle v1="517" v2="516" v3="513"/>
     <triangle v1="518" v2="515" v3="516"/>
     <triangle v1="518" v2="433" v3="515"/>
     <triangle v1="518" v2="516" v3="519"/>
     <triangle v1="521" v2="519" v3="520"/>
     <triangle v1="516" v2="520" v3="519"/>
     <triangle v1="518" v2="519" v3="433"/>
     <triangle v1="433" v2="519" v3="522"/>
     <triangle v1="524" v2="522" v3="523"/>
     <triangle v1="519" v2="523" v3="522"/>
     <triangle v1="525" v2="433" v3="522"/>
     <triangle v1="526" v2="433" v3="525"/>
     <triangle v1="528" v2="525" v3="527"/>
     <triangle v1="522" v2="527" v3="525"/>
     <triangle v1="527" v2="522" v3="529"/>
     <triangle v1="530" v2="525" v3="528"/>
     <triangle v1="531" v2="525" v3="530"/>
     <triangle v1="532" v2="526" v3="531"/>
     <triangle v1="525" v2="531" v3="526"/>
     <triangle v1="533" v2="526" v3="532"/>
     <triangle v1="534" v2="526" v3="533"/>
     <triangle v1="535" v2="536" v3="534"/>
     <triangle v1="526" v2="534" v3="536"/>
     <triangle v1="536" v2="433" v3="526"/>
     <triangle v1="537" v2="536" v3="535"/>
     <triangle v1="538" v2="536" v3="537"/>
     <triangle v1="539" v2="540" v3="538"/>
     <triangle v1="536" v2="538" v3="540"/>
     <triangle v1="540" v2="433" v3="536"/>
     <triangle v1="541" v2="540" v3="539"/>
     <triangle v1="542" v2="540" v3="541"/>
     <triangle v1="543" v2="544" v3="542"/>
     <triangle v1="540" v2="542" v3="544"/>
     <triangle v1="544" v2="433" v3="540"/>
     <triangle v1="545" v2="544" v3="543"/>
     <triangle v1="546" v2="544" v3="545"/>
     <triangle v1="547" v2="548" v3="546"/>
     <triangle v1="544" v2="546" v3="548"/>
     <triangle v1="548" v2="433" v3="544"/>
     <triangle v1="549" v2="548" v3="547"/>
     <triangle v1="550" v2="548" v3="549"/>
     <triangle v1="551" v2="552" v3="550"/>
     <triangle v1="548" v2="550" v3="552"/>
     <triangle v1="552" v2="433" v3="548"/>
     <triangle v1="553" v2="552" v3="551"/>
     <triangle v1="554" v2="552" v3="553"/>
     <triangle v1="555" v2="556" v3="554"/>
     <triangle v1="552" v2="554" v3="556"/>
     <triangle v1="556" v2="433" v3="552"/>
     <triangle v1="557" v2="556" v3="555"/>
     <triangle v1="558" v2="556" v3="557"/>
     <triangle v1="559" v2="556" v3="558"/>
     <triangle v1="559" v2="433" v3="556"/>
     <triangle v1="560" v2="433" v3="559"/>
     <triangle v1="561" v2="433" v3="560"/>
     <triangle v1="562" v2="433" v3="561"/>
     <triangle v1="562" v2="413" v3="433"/>
     <triangle v1="428" v2="433" v3="413"/>
     <triangle v1="563" v2="413" v3="562"/>
     <triangle v1="564" v2="413" v3="563"/>
     <triangle v1="565" v2="413" v3="564"/>
     <triangle v1="567" v2="413" v3="565"/>
     <triangle v1="566" v2="567" v3="565"/>
     <triangle v1="567" v2="568" v3="413"/>
     <triangle v1="569" v2="567" v3="566"/>
     <triangle v1="570" v2="567" v3="569"/>
     <triangle v1="570" v2="571" v3="567"/>
     <triangle v1="568" v2="567" v3="571"/>
     <triangle v1="572" v2="568" v3="571"/>
     <triangle v1="572" v2="573" v3="568"/>
     <triangle v1="574" v2="568" v3="573"/>
     <triangle v1="574" v2="576" v3="568"/>
     <triangle v1="576" v2="574" v3="575"/>
     <triangle v1="481" v2="578" v3="577"/>
     <triangle v1="580" v2="581" v3="579"/>
     <triangle v1="583" v2="584" v3="582"/>
     <triangle v1="586" v2="587" v3="585"/>
     <triangle v1="589" v2="590" v3="588"/>
     <triangle v1="592" v2="593" v3="591"/>
     <triangle v1="595" v2="596" v3="594"/>
     <triangle v1="598" v2="599" v3="597"/>
     <triangle v1="601" v2="602" v3="600"/>
     <triangle v1="604" v2="605" v3="603"/>
     <triangle v1="607" v2="608" v3="606"/>
     <triangle v1="610" v2="611" v3="609"/>
     <triangle v1="613" v2="614" v3="612"/>
     <triangle v1="616" v2="617" v3="615"/>
     <triangle v1="619" v2="620" v3="618"/>
     <triangle v1="622" v2="623" v3="621"/>
     <triangle v1="625" v2="626" v3="624"/>
     <triangle v1="628" v2="629" v3="627"/>
     <triangle v1="631" v2="632" v3="630"/>
     <triangle v1="633" v2="631" v3="630"/>
     <triangle v1="634" v2="631" v3="633"/>
     <triangle v1="636" v2="637" v3="635"/>
     <triangle v1="638" v2="636" v3="635"/>
     <triangle v1="640" v2="641" v3="639"/>
     <triangle v1="642" v2="640" v3="639"/>
     <triangle v1="644" v2="645" v3="643"/>
     <triangle v1="647" v2="648" v3="646"/>
     <triangle v1="649" v2="647" v3="646"/>
     <triangle v1="651" v2="652" v3="650"/>
     <triangle v1="653" v2="651" v3="650"/>
     <triangle v1="655" v2="656" v3="654"/>
     <triangle v1="656" v2="658" v3="654"/>
     <triangle v1="658" v2="656" v3="657"/>
     <triangle v1="659" v2="656" v3="655"/>
     <triangle v1="659" v2="660" v3="656"/>
     <triangle v1="656" v2="660" v3="661"/>
     <triangle v1="656" v2="661" v3="657"/>
     <triangle v1="662" v2="661" v3="660"/>
     <triangle v1="663" v2="661" v3="662"/>
     <triangle v1="661" v2="663" v3="664"/>
     <triangle v1="661" v2="664" v3="665"/>
     <triangle v1="665" v2="666" v3="661"/>
     <triangle v1="667" v2="665" v3="664"/>
     <triangle v1="665" v2="667" v3="668"/>
     <triangle v1="665" v2="668" v3="669"/>
     <triangle v1="665" v2="669" v3="666"/>
     <triangle v1="670" v2="669" v3="668"/>
     <triangle v1="671" v2="669" v3="670"/>
     <triangle v1="669" v2="671" v3="672"/>
     <triangle v1="669" v2="672" v3="673"/>
     <triangle v1="673" v2="674" v3="669"/>
     <triangle v1="675" v2="673" v3="672"/>
     <triangle v1="673" v2="675" v3="676"/>
     <triangle v1="673" v2="676" v3="677"/>
     <triangle v1="673" v2="677" v3="674"/>
     <triangle v1="678" v2="677" v3="676"/>
     <triangle v1="679" v2="677" v3="678"/>
     <triangle v1="677" v2="679" v3="680"/>
     <triangle v1="677" v2="680" v3="681"/>
     <triangle v1="681" v2="682" v3="677"/>
     <triangle v1="683" v2="681" v3="680"/>
     <triangle v1="681" v2="683" v3="684"/>
     <triangle v1="681" v2="684" v3="685"/>
     <triangle v1="681" v2="685" v3="682"/>
     <triangle v1="686" v2="685" v3="684"/>
     <triangle v1="687" v2="685" v3="686"/>
     <triangle v1="685" v2="687" v3="688"/>
     <triangle v1="685" v2="688" v3="689"/>
     <triangle v1="689" v2="690" v3="685"/>
     <triangle v1="691" v2="689" v3="688"/>
     <triangle v1="689" v2="691" v3="692"/>
     <triangle v1="689" v2="692" v3="693"/>
     <triangle v1="689" v2="693" v3="690"/>
     <triangle v1="694" v2="693" v3="692"/>
     <triangle v1="695" v2="693" v3="694"/>
     <triangle v1="693" v2="695" v3="696"/>
     <triangle v1="693" v2="696" v3="697"/>
     <triangle v1="697" v2="698" v3="693"/>
     <triangle v1="699" v2="697" v3="696"/>
     <triangle v1="697" v2="699" v3="700"/>
     <triangle v1="697" v2="700" v3="701"/>
     <triangle v1="697" v2="701" v3="698"/>
     <triangle v1="702" v2="701" v3="700"/>
     <triangle v1="703" v2="701" v3="702"/>
     <triangle v1="701" v2="703" v3="704"/>
     <triangle v1="701" v2="704" v3="705"/>
     <triangle v1="705" v2="706" v3="701"/>
     <triangle v1="707" v2="705" v3="704"/>
     <triangle v1="705" v2="707" v3="708"/>
     <triangle v1="705" v2="708" v3="709"/>
     <triangle v1="705" v2="709" v3="706"/>
     <triangle v1="710" v2="709" v3="708"/>
     <triangle v1="711" v2="709" v3="710"/>
     <triangle v1="709" v2="711" v3="712"/>
     <triangle v1="709" v2="712" v3="713"/>
     <triangle v1="713" v2="714" v3="709"/>
     <triangle v1="715" v2="713" v3="712"/>
     <triangle v1="713" v2="715" v3="716"/>
     <triangle v1="713" v2="716" v3="717"/>
     <triangle v1="713" v2="717" v3="714"/>
     <triangle v1="718" v2="717" v3="716"/>
     <triangle v1="719" v2="717" v3="718"/>
     <triangle v1="719" v2="721" v3="717"/>
     <triangle v1="721" v2="719" v3="720"/>
     <triangle v1="721" v2="722" v3="717"/>
     <triangle v1="721" v2="720" v3="723"/>
     <triangle v1="721" v2="723" v3="724"/>
     <triangle v1="721" v2="724" v3="722"/>
     <triangle v1="725" v2="724" v3="723"/>
     <triangle v1="726" v2="724" v3="725"/>
     <triangle v1="726" v2="728" v3="724"/>
     <triangle v1="728" v2="726" v3="727"/>
     <triangle v1="728" v2="729" v3="724"/>
     <triangle v1="730" v2="728" v3="727"/>
     <triangle v1="730" v2="732" v3="728"/>
     <triangle v1="732" v2="730" v3="731"/>
     <triangle v1="728" v2="732" v3="729"/>
     <triangle v1="733" v2="732" v3="731"/>
     <triangle v1="734" v2="732" v3="733"/>
     <triangle v1="732" v2="734" v3="735"/>
     <triangle v1="732" v2="735" v3="736"/>
     <triangle v1="736" v2="737" v3="732"/>
     <triangle v1="738" v2="736" v3="735"/>
     <triangle v1="738" v2="740" v3="736"/>
     <triangle v1="740" v2="738" v3="739"/>
     <triangle v1="736" v2="740" v3="737"/>
     <triangle v1="741" v2="740" v3="739"/>
     <triangle v1="742" v2="740" v3="741"/>
     <triangle v1="742" v2="744" v3="740"/>
     <triangle v1="744" v2="742" v3="743"/>
     <triangle v1="744" v2="745" v3="740"/>
     <triangle v1="746" v2="744" v3="743"/>
     <triangle v1="744" v2="746" v3="747"/>
     <triangle v1="744" v2="747" v3="748"/>
     <triangle v1="744" v2="748" v3="745"/>
     <triangle v1="749" v2="748" v3="747"/>
     <triangle v1="750" v2="748" v3="749"/>
     <triangle v1="748" v2="750" v3="751"/>
     <triangle v1="748" v2="751" v3="752"/>
     <triangle v1="752" v2="753" v3="748"/>
     <triangle v1="754" v2="752" v3="751"/>
     <triangle v1="754" v2="756" v3="752"/>
     <triangle v1="756" v2="754" v3="755"/>
     <triangle v1="752" v2="756" v3="753"/>
     <triangle v1="757" v2="756" v3="755"/>
     <triangle v1="758" v2="756" v3="757"/>
     <triangle v1="758" v2="759" v3="756"/>
     <triangle v1="759" v2="760" v3="756"/>
     <triangle v1="756" v2="760" v3="753"/>
     <triangle v1="761" v2="760" v3="759"/>
     <triangle v1="761" v2="763" v3="760"/>
     <triangle v1="763" v2="761" v3="762"/>
     <triangle v1="763" v2="764" v3="760"/>
     <triangle v1="765" v2="763" v3="762"/>
     <triangle v1="766" v2="763" v3="765"/>
     <triangle v1="766" v2="767" v3="763"/>
     <triangle v1="767" v2="764" v3="763"/>
     <triangle v1="768" v2="764" v3="767"/>
     <triangle v1="768" v2="770" v3="764"/>
     <triangle v1="770" v2="768" v3="769"/>
     <triangle v1="771" v2="764" v3="770"/>
     <triangle v1="772" v2="770" v3="769"/>
     <triangle v1="773" v2="770" v3="772"/>
     <triangle v1="773" v2="775" v3="770"/>
     <triangle v1="775" v2="773" v3="774"/>
     <triangle v1="775" v2="776" v3="770"/>
     <triangle v1="777" v2="775" v3="774"/>
     <triangle v1="778" v2="775" v3="777"/>
     <triangle v1="778" v2="780" v3="775"/>
     <triangle v1="780" v2="778" v3="779"/>
     <triangle v1="780" v2="776" v3="775"/>
     <triangle v1="781" v2="780" v3="779"/>
     <triangle v1="782" v2="780" v3="781"/>
     <triangle v1="782" v2="783" v3="780"/>
     <triangle v1="783" v2="776" v3="780"/>
     <triangle v1="784" v2="776" v3="783"/>
     <triangle v1="785" v2="776" v3="784"/>
     <triangle v1="785" v2="786" v3="776"/>
     <triangle v1="786" v2="373" v3="776"/>
     <triangle v1="787" v2="776" v3="373"/>
     <triangle v1="788" v2="373" v3="786"/>
     <triangle v1="789" v2="373" v3="788"/>
     <triangle v1="789" v2="790" v3="373"/>
     <triangle v1="790" v2="792" v3="373"/>
     <triangle v1="792" v2="790" v3="791"/>
     <triangle v1="792" v2="372" v3="373"/>
     <triangle v1="793" v2="792" v3="791"/>
     <triangle v1="794" v2="792" v3="793"/>
     <triangle v1="792" v2="794" v3="795"/>
     <triangle v1="796" v2="792" v3="795"/>
     <triangle v1="792" v2="796" v3="372"/>
     <triangle v1="797" v2="372" v3="796"/>
     <triangle v1="798" v2="799" v3="797"/>
     <triangle v1="372" v2="797" v3="799"/>
     <triangle v1="800" v2="372" v3="799"/>
     <triangle v1="801" v2="799" v3="798"/>
     <triangle v1="802" v2="803" v3="801"/>
     <triangle v1="799" v2="801" v3="803"/>
     <triangle v1="804" v2="799" v3="803"/>
     <triangle v1="805" v2="803" v3="802"/>
     <triangle v1="806" v2="807" v3="805"/>
     <triangle v1="803" v2="805" v3="807"/>
     <triangle v1="808" v2="803" v3="807"/>
     <triangle v1="809" v2="807" v3="806"/>
     <triangle v1="810" v2="811" v3="809"/>
     <triangle v1="807" v2="809" v3="811"/>
     <triangle v1="812" v2="807" v3="811"/>
     <triangle v1="813" v2="811" v3="810"/>
     <triangle v1="814" v2="811" v3="813"/>
     <triangle v1="815" v2="816" v3="814"/>
     <triangle v1="811" v2="814" v3="816"/>
     <triangle v1="817" v2="811" v3="816"/>
     <triangle v1="818" v2="816" v3="815"/>
     <triangle v1="819" v2="816" v3="818"/>
     <triangle v1="820" v2="816" v3="819"/>
     <triangle v1="821" v2="819" v3="818"/>
     <triangle v1="822" v2="819" v3="821"/>
     <triangle v1="823" v2="824" v3="822"/>
     <triangle v1="819" v2="822" v3="824"/>
     <triangle v1="825" v2="819" v3="824"/>
     <triangle v1="826" v2="824" v3="823"/>
     <triangle v1="827" v2="828" v3="826"/>
     <triangle v1="824" v2="826" v3="828"/>
     <triangle v1="829" v2="824" v3="828"/>
     <triangle v1="830" v2="828" v3="827"/>
     <triangle v1="831" v2="828" v3="830"/>
     <triangle v1="832" v2="833" v3="831"/>
     <triangle v1="828" v2="831" v3="833"/>
     <triangle v1="834" v2="828" v3="833"/>
     <triangle v1="835" v2="833" v3="832"/>
     <triangle v1="836" v2="833" v3="835"/>
     <triangle v1="837" v2="833" v3="836"/>
     <triangle v1="838" v2="833" v3="837"/>
     <triangle v1="839" v2="837" v3="836"/>
     <triangle v1="840" v2="837" v3="839"/>
     <triangle v1="841" v2="842" v3="840"/>
     <triangle v1="837" v2="840" v3="842"/>
     <triangle v1="843" v2="837" v3="842"/>
     <triangle v1="844" v2="842" v3="841"/>
     <triangle v1="845" v2="842" v3="844"/>
     <triangle v1="846" v2="842" v3="845"/>
     <triangle v1="847" v2="842" v3="846"/>
     <triangle v1="848" v2="846" v3="845"/>
     <triangle v1="849" v2="846" v3="848"/>
     <triangle v1="850" v2="851" v3="849"/>
     <triangle v1="846" v2="849" v3="851"/>
     <triangle v1="852" v2="846" v3="851"/>
     <triangle v1="853" v2="851" v3="850"/>
     <triangle v1="854" v2="851" v3="853"/>
     <triangle v1="855" v2="856" v3="854"/>
     <triangle v1="851" v2="854" v3="856"/>
     <triangle v1="857" v2="851" v3="856"/>
     <triangle v1="858" v2="856" v3="855"/>
     <triangle v1="859" v2="856" v3="858"/>
     <triangle v1="860" v2="856" v3="859"/>
     <triangle v1="861" v2="856" v3="860"/>
     <triangle v1="862" v2="856" v3="861"/>
     <triangle v1="863" v2="861" v3="860"/>
     <triangle v1="864" v2="861" v3="863"/>
     <triangle v1="865" v2="861" v3="864"/>
     <triangle v1="866" v2="861" v3="865"/>
     <triangle v1="867" v2="861" v3="866"/>
     <triangle v1="868" v2="866" v3="865"/>
     <triangle v1="869" v2="866" v3="868"/>
     <triangle v1="870" v2="866" v3="869"/>
     <triangle v1="870" v2="871" v3="866"/>
     <triangle v1="872" v2="866" v3="871"/>
     <triangle v1="873" v2="871" v3="870"/>
     <triangle v1="874" v2="871" v3="873"/>
     <triangle v1="875" v2="871" v3="874"/>
     <triangle v1="875" v2="876" v3="871"/>
     <triangle v1="877" v2="871" v3="876"/>
     <triangle v1="878" v2="876" v3="875"/>
     <triangle v1="879" v2="876" v3="878"/>
     <triangle v1="880" v2="876" v3="879"/>
     <triangle v1="880" v2="881" v3="876"/>
     <triangle v1="882" v2="876" v3="881"/>
     <triangle v1="883" v2="881" v3="880"/>
     <triangle v1="884" v2="881" v3="883"/>
     <triangle v1="885" v2="881" v3="884"/>
     <triangle v1="886" v2="881" v3="885"/>
     <triangle v1="886" v2="887" v3="881"/>
     <triangle v1="888" v2="881" v3="887"/>
     <triangle v1="889" v2="887" v3="886"/>
     <triangle v1="890" v2="887" v3="889"/>
     <triangle v1="891" v2="887" v3="890"/>
     <triangle v1="892" v2="887" v3="891"/>
     <triangle v1="892" v2="893" v3="887"/>
     <triangle v1="894" v2="887" v3="893"/>
     <triangle v1="895" v2="893" v3="892"/>
     <triangle v1="896" v2="897" v3="895"/>
     <triangle v1="893" v2="895" v3="897"/>
     <triangle v1="897" v2="483" v3="893"/>
     <triangle v1="898" v2="897" v3="896"/>
     <triangle v1="899" v2="897" v3="898"/>
     <triangle v1="900" v2="897" v3="899"/>
     <triangle v1="901" v2="897" v3="900"/>
     <triangle v1="901" v2="902" v3="897"/>
     <triangle v1="902" v2="483" v3="897"/>
     <triangle v1="903" v2="902" v3="901"/>
     <triangle v1="904" v2="902" v3="903"/>
     <triangle v1="904" v2="905" v3="902"/>
     <triangle v1="902" v2="905" v3="483"/>
     <triangle v1="906" v2="905" v3="904"/>
     <triangle v1="907" v2="905" v3="906"/>
     <triangle v1="908" v2="905" v3="907"/>
     <triangle v1="908" v2="909" v3="905"/>
     <triangle v1="909" v2="486" v3="905"/>
     <triangle v1="910" v2="909" v3="908"/>
     <triangle v1="910" v2="488" v3="909"/>
     <triangle v1="909" v2="488" v3="486"/>
     <triangle v1="911" v2="488" v3="910"/>
     <triangle v1="912" v2="488" v3="911"/>
     <triangle v1="913" v2="488" v3="912"/>
     <triangle v1="913" v2="914" v3="488"/>
     <triangle v1="914" v2="487" v3="488"/>
     <triangle v1="915" v2="914" v3="913"/>
     <triangle v1="916" v2="914" v3="915"/>
     <triangle v1="916" v2="490" v3="914"/>
     <triangle v1="914" v2="490" v3="487"/>
     <triangle v1="917" v2="490" v3="916"/>
     <triangle v1="918" v2="490" v3="917"/>
     <triangle v1="919" v2="490" v3="918"/>
     <triangle v1="919" v2="920" v3="490"/>
     <triangle v1="920" v2="489" v3="490"/>
     <triangle v1="921" v2="920" v3="919"/>
     <triangle v1="922" v2="920" v3="921"/>
     <triangle v1="922" v2="493" v3="920"/>
     <triangle v1="920" v2="493" v3="489"/>
     <triangle v1="923" v2="493" v3="922"/>
     <triangle v1="924" v2="493" v3="923"/>
     <triangle v1="925" v2="493" v3="924"/>
     <triangle v1="925" v2="926" v3="493"/>
     <triangle v1="926" v2="492" v3="493"/>
     <triangle v1="927" v2="926" v3="925"/>
     <triangle v1="928" v2="926" v3="927"/>
     <triangle v1="928" v2="496" v3="926"/>
     <triangle v1="926" v2="496" v3="492"/>
     <triangle v1="929" v2="496" v3="928"/>
     <triangle v1="930" v2="496" v3="929"/>
     <triangle v1="931" v2="496" v3="930"/>
     <triangle v1="931" v2="932" v3="496"/>
     <triangle v1="932" v2="495" v3="496"/>
     <triangle v1="933" v2="932" v3="931"/>
     <triangle v1="934" v2="932" v3="933"/>
     <triangle v1="934" v2="499" v3="932"/>
     <triangle v1="932" v2="499" v3="495"/>
     <triangle v1="935" v2="499" v3="934"/>
     <triangle v1="936" v2="499" v3="935"/>
     <triangle v1="937" v2="499" v3="936"/>
     <triangle v1="937" v2="938" v3="499"/>
     <triangle v1="938" v2="498" v3="499"/>
     <triangle v1="939" v2="938" v3="937"/>
     <triangle v1="940" v2="938" v3="939"/>
     <triangle v1="940" v2="502" v3="938"/>
     <triangle v1="938" v2="502" v3="498"/>
     <triangle v1="941" v2="502" v3="940"/>
     <triangle v1="942" v2="502" v3="941"/>
     <triangle v1="943" v2="502" v3="942"/>
     <triangle v1="944" v2="502" v3="943"/>
     <triangle v1="944" v2="501" v3="502"/>
     <triangle v1="945" v2="944" v3="943"/>
     <triangle v1="946" v2="944" v3="945"/>
     <triangle v1="505" v2="944" v3="946"/>
     <triangle v1="944" v2="505" v3="501"/>
     <triangle v1="947" v2="505" v3="946"/>
     <triangle v1="948" v2="505" v3="947"/>
     <triangle v1="949" v2="505" v3="948"/>
     <triangle v1="950" v2="505" v3="949"/>
     <triangle v1="950" v2="504" v3="505"/>
     <triangle v1="951" v2="950" v3="949"/>
     <triangle v1="952" v2="950" v3="951"/>
     <triangle v1="508" v2="950" v3="952"/>
     <triangle v1="950" v2="508" v3="504"/>
     <triangle v1="953" v2="508" v3="952"/>
     <triangle v1="954" v2="508" v3="953"/>
     <triangle v1="955" v2="508" v3="954"/>
     <triangle v1="956" v2="508" v3="955"/>
     <triangle v1="956" v2="507" v3="508"/>
     <triangle v1="957" v2="956" v3="955"/>
     <triangle v1="958" v2="956" v3="957"/>
     <triangle v1="511" v2="956" v3="958"/>
     <triangle v1="956" v2="511" v3="507"/>
     <triangle v1="959" v2="511" v3="958"/>
     <triangle v1="960" v2="511" v3="959"/>
     <triangle v1="961" v2="511" v3="960"/>
     <triangle v1="962" v2="511" v3="961"/>
     <triangle v1="962" v2="510" v3="511"/>
     <triangle v1="963" v2="962" v3="961"/>
     <triangle v1="514" v2="962" v3="963"/>
     <triangle v1="962" v2="514" v3="510"/>
     <triangle v1="964" v2="514" v3="963"/>
     <triangle v1="965" v2="514" v3="964"/>
     <triangle v1="966" v2="514" v3="965"/>
     <triangle v1="966" v2="513" v3="514"/>
     <triangle v1="967" v2="513" v3="966"/>
     <triangle v1="968" v2="517" v3="967"/>
     <triangle v1="513" v2="967" v3="517"/>
     <triangle v1="969" v2="517" v3="968"/>
     <triangle v1="970" v2="517" v3="969"/>
     <triangle v1="971" v2="517" v3="970"/>
     <triangle v1="971" v2="516" v3="517"/>
     <triangle v1="520" v2="516" v3="971"/>
     <triangle v1="972" v2="519" v3="521"/>
     <triangle v1="523" v2="519" v3="972"/>
     <triangle v1="529" v2="522" v3="524"/>
     <triangle v1="905" v2="486" v3="483"/>
     <triangle v1="973" v2="893" v3="483"/>
     <triangle v1="973" v2="974" v3="893"/>
     <triangle v1="973" v2="483" v3="480"/>
     <triangle v1="975" v2="973" v3="480"/>
     <triangle v1="975" v2="974" v3="973"/>
     <triangle v1="975" v2="480" v3="976"/>
     <triangle v1="481" v2="976" v3="480"/>
     <triangle v1="975" v2="976" v3="974"/>
     <triangle v1="976" v2="977" v3="974"/>
     <triangle v1="976" v2="888" v3="977"/>
     <triangle v1="894" v2="974" v3="977"/>
     <triangle v1="894" v2="893" v3="974"/>
     <triangle v1="894" v2="977" v3="887"/>
     <triangle v1="887" v2="977" v3="888"/>
     <triangle v1="888" v2="976" v3="978"/>
     <triangle v1="580" v2="978" v3="976"/>
     <triangle v1="978" v2="979" v3="888"/>
     <triangle v1="978" v2="882" v3="979"/>
     <triangle v1="881" v2="888" v3="979"/>
     <triangle v1="881" v2="979" v3="882"/>
     <triangle v1="882" v2="978" v3="980"/>
     <triangle v1="978" v2="981" v3="980"/>
     <triangle v1="980" v2="982" v3="882"/>
     <triangle v1="980" v2="877" v3="982"/>
     <triangle v1="876" v2="882" v3="982"/>
     <triangle v1="876" v2="982" v3="877"/>
     <triangle v1="877" v2="980" v3="983"/>
     <triangle v1="980" v2="984" v3="983"/>
     <triangle v1="985" v2="877" v3="983"/>
     <triangle v1="985" v2="871" v3="877"/>
     <triangle v1="985" v2="983" v3="872"/>
     <triangle v1="872" v2="983" v3="986"/>
     <triangle v1="985" v2="872" v3="871"/>
     <triangle v1="983" v2="987" v3="986"/>
     <triangle v1="988" v2="872" v3="986"/>
     <triangle v1="988" v2="866" v3="872"/>
     <triangle v1="988" v2="986" v3="867"/>
     <triangle v1="867" v2="986" v3="989"/>
     <triangle v1="988" v2="867" v3="866"/>
     <triangle v1="989" v2="986" v3="990"/>
     <triangle v1="991" v2="867" v3="989"/>
     <triangle v1="991" v2="861" v3="867"/>
     <triangle v1="991" v2="989" v3="862"/>
     <triangle v1="862" v2="989" v3="992"/>
     <triangle v1="991" v2="862" v3="861"/>
     <triangle v1="992" v2="989" v3="993"/>
     <triangle v1="994" v2="862" v3="992"/>
     <triangle v1="994" v2="856" v3="862"/>
     <triangle v1="994" v2="992" v3="857"/>
     <triangle v1="857" v2="992" v3="995"/>
     <triangle v1="994" v2="857" v3="856"/>
     <triangle v1="995" v2="992" v3="996"/>
     <triangle v1="997" v2="857" v3="995"/>
     <triangle v1="997" v2="851" v3="857"/>
     <triangle v1="997" v2="995" v3="852"/>
     <triangle v1="852" v2="995" v3="998"/>
     <triangle v1="997" v2="852" v3="851"/>
     <triangle v1="995" v2="999" v3="998"/>
     <triangle v1="1000" v2="852" v3="998"/>
     <triangle v1="1000" v2="846" v3="852"/>
     <triangle v1="1000" v2="998" v3="847"/>
     <triangle v1="847" v2="998" v3="1001"/>
     <triangle v1="1000" v2="847" v3="846"/>
     <triangle v1="999" v2="1001" v3="998"/>
     <triangle v1="1002" v2="847" v3="1001"/>
     <triangle v1="1002" v2="842" v3="847"/>
     <triangle v1="1002" v2="1001" v3="843"/>
     <triangle v1="843" v2="1001" v3="1003"/>
     <triangle v1="1002" v2="843" v3="842"/>
     <triangle v1="1003" v2="1001" v3="1004"/>
     <triangle v1="1005" v2="843" v3="1003"/>
     <triangle v1="1005" v2="837" v3="843"/>
     <triangle v1="1005" v2="1003" v3="838"/>
     <triangle v1="838" v2="1003" v3="1006"/>
     <triangle v1="1005" v2="838" v3="837"/>
     <triangle v1="1004" v2="1006" v3="1003"/>
     <triangle v1="838" v2="1006" v3="833"/>
     <triangle v1="834" v2="833" v3="1006"/>
     <triangle v1="834" v2="1006" v3="1007"/>
     <triangle v1="1007" v2="1006" v3="1008"/>
     <triangle v1="1009" v2="834" v3="1007"/>
     <triangle v1="1009" v2="828" v3="834"/>
     <triangle v1="1009" v2="1007" v3="829"/>
     <triangle v1="829" v2="1007" v3="1010"/>
     <triangle v1="1009" v2="829" v3="828"/>
     <triangle v1="1008" v2="1010" v3="1007"/>
     <triangle v1="829" v2="1010" v3="824"/>
     <triangle v1="825" v2="824" v3="1010"/>
     <triangle v1="825" v2="1010" v3="1011"/>
     <triangle v1="1011" v2="1010" v3="1012"/>
     <triangle v1="1013" v2="825" v3="1011"/>
     <triangle v1="1013" v2="819" v3="825"/>
     <triangle v1="1013" v2="1011" v3="820"/>
     <triangle v1="820" v2="1011" v3="817"/>
     <triangle v1="1013" v2="820" v3="819"/>
     <triangle v1="817" v2="1011" v3="1012"/>
     <triangle v1="820" v2="817" v3="816"/>
     <triangle v1="1014" v2="817" v3="1012"/>
     <triangle v1="812" v2="817" v3="1014"/>
     <triangle v1="1014" v2="1012" v3="628"/>
     <triangle v1="1015" v2="628" v3="1012"/>
     <triangle v1="1016" v2="1014" v3="628"/>
     <triangle v1="1017" v2="1014" v3="1016"/>
     <triangle v1="627" v2="1018" v3="628"/>
     <triangle v1="1018" v2="1016" v3="628"/>
     <triangle v1="632" v2="631" v3="1018"/>
     <triangle v1="631" v2="1016" v3="1018"/>
     <triangle v1="1017" v2="1016" v3="631"/>
     <triangle v1="1017" v2="631" v3="636"/>
     <triangle v1="637" v2="631" v3="634"/>
     <triangle v1="631" v2="637" v3="636"/>
     <triangle v1="1019" v2="1017" v3="636"/>
     <triangle v1="1019" v2="1014" v3="1017"/>
     <triangle v1="1019" v2="636" v3="640"/>
     <triangle v1="641" v2="636" v3="638"/>
     <triangle v1="636" v2="641" v3="640"/>
     <triangle v1="1020" v2="1019" v3="640"/>
     <triangle v1="1020" v2="1014" v3="1019"/>
     <triangle v1="1020" v2="640" v3="644"/>
     <triangle v1="645" v2="640" v3="642"/>
     <triangle v1="640" v2="645" v3="644"/>
     <triangle v1="1021" v2="1020" v3="644"/>
     <triangle v1="1021" v2="1014" v3="1020"/>
     <triangle v1="1021" v2="644" v3="647"/>
     <triangle v1="648" v2="644" v3="643"/>
     <triangle v1="644" v2="648" v3="647"/>
     <triangle v1="1021" v2="647" v3="1014"/>
     <triangle v1="1022" v2="1014" v3="647"/>
     <triangle v1="1023" v2="1014" v3="1022"/>
     <triangle v1="647" v2="651" v3="1022"/>
     <triangle v1="652" v2="647" v3="649"/>
     <triangle v1="647" v2="652" v3="651"/>
     <triangle v1="1024" v2="1022" v3="651"/>
     <triangle v1="1022" v2="1024" v3="776"/>
     <triangle v1="651" v2="657" v3="1024"/>
     <triangle v1="658" v2="651" v3="653"/>
     <triangle v1="651" v2="658" v3="657"/>
     <triangle v1="1025" v2="1024" v3="657"/>
     <triangle v1="1024" v2="1025" v3="776"/>
     <triangle v1="657" v2="666" v3="1025"/>
     <triangle v1="661" v2="666" v3="657"/>
     <triangle v1="1026" v2="1025" v3="666"/>
     <triangle v1="1026" v2="776" v3="1025"/>
     <triangle v1="1026" v2="666" v3="674"/>
     <triangle v1="669" v2="674" v3="666"/>
     <triangle v1="1027" v2="1026" v3="674"/>
     <triangle v1="1027" v2="776" v3="1026"/>
     <triangle v1="1027" v2="674" v3="682"/>
     <triangle v1="677" v2="682" v3="674"/>
     <triangle v1="1028" v2="1027" v3="682"/>
     <triangle v1="1028" v2="776" v3="1027"/>
     <triangle v1="1028" v2="682" v3="690"/>
     <triangle v1="685" v2="690" v3="682"/>
     <triangle v1="1029" v2="1028" v3="690"/>
     <triangle v1="1029" v2="776" v3="1028"/>
     <triangle v1="1029" v2="690" v3="698"/>
     <triangle v1="693" v2="698" v3="690"/>
     <triangle v1="1030" v2="1029" v3="698"/>
     <triangle v1="1030" v2="776" v3="1029"/>
     <triangle v1="1030" v2="698" v3="706"/>
     <triangle v1="701" v2="706" v3="698"/>
     <triangle v1="1031" v2="1030" v3="706"/>
     <triangle v1="1031" v2="776" v3="1030"/>
     <triangle v1="1031" v2="706" v3="714"/>
     <triangle v1="709" v2="714" v3="706"/>
     <triangle v1="1032" v2="1031" v3="714"/>
     <triangle v1="1032" v2="776" v3="1031"/>
     <triangle v1="1032" v2="714" v3="722"/>
     <triangle v1="717" v2="722" v3="714"/>
     <triangle v1="1033" v2="1032" v3="722"/>
     <triangle v1="1033" v2="776" v3="1032"/>
     <triangle v1="1033" v2="722" v3="729"/>
     <triangle v1="724" v2="729" v3="722"/>
     <triangle v1="1034" v2="1033" v3="729"/>
     <triangle v1="1034" v2="776" v3="1033"/>
     <triangle v1="1034" v2="729" v3="737"/>
     <triangle v1="732" v2="737" v3="729"/>
     <triangle v1="1035" v2="1034" v3="737"/>
     <triangle v1="1035" v2="776" v3="1034"/>
     <triangle v1="1035" v2="737" v3="745"/>
     <triangle v1="740" v2="745" v3="737"/>
     <triangle v1="1036" v2="1035" v3="745"/>
     <triangle v1="1036" v2="776" v3="1035"/>
     <triangle v1="1036" v2="745" v3="753"/>
     <triangle v1="748" v2="753" v3="745"/>
     <triangle v1="1037" v2="1036" v3="753"/>
     <triangle v1="1037" v2="776" v3="1036"/>
     <triangle v1="1037" v2="753" v3="760"/>
     <triangle v1="1038" v2="1037" v3="760"/>
     <triangle v1="1038" v2="776" v3="1037"/>
     <triangle v1="1038" v2="760" v3="764"/>
     <triangle v1="771" v2="1038" v3="764"/>
     <triangle v1="771" v2="776" v3="1038"/>
     <triangle v1="771" v2="770" v3="776"/>
     <triangle v1="1023" v2="1022" v3="776"/>
     <triangle v1="1039" v2="1023" v3="776"/>
     <triangle v1="1039" v2="1040" v3="1023"/>
     <triangle v1="1041" v2="1039" v3="776"/>
     <triangle v1="1041" v2="1042" v3="1039"/>
     <triangle v1="1041" v2="776" v3="1043"/>
     <triangle v1="1043" v2="776" v3="1044"/>
     <triangle v1="1041" v2="1043" v3="1042"/>
     <triangle v1="1043" v2="1045" v3="1042"/>
     <triangle v1="1043" v2="1044" v3="1045"/>
     <triangle v1="1045" v2="1046" v3="1042"/>
     <triangle v1="1047" v2="1046" v3="1045"/>
     <triangle v1="1046" v2="804" v3="1042"/>
     <triangle v1="1048" v2="804" v3="1046"/>
     <triangle v1="1042" v2="804" v3="1040"/>
     <triangle v1="1040" v2="804" v3="808"/>
     <triangle v1="1039" v2="1042" v3="1040"/>
     <triangle v1="803" v2="808" v3="804"/>
     <triangle v1="1040" v2="808" v3="812"/>
     <triangle v1="807" v2="812" v3="808"/>
     <triangle v1="1040" v2="812" v3="1014"/>
     <triangle v1="1023" v2="1040" v3="1014"/>
     <triangle v1="800" v2="804" v3="1048"/>
     <triangle v1="1048" v2="1046" v3="1049"/>
     <triangle v1="1047" v2="1049" v3="1046"/>
     <triangle v1="1048" v2="1049" v3="372"/>
     <triangle v1="1050" v2="372" v3="1049"/>
     <triangle v1="800" v2="1048" v3="372"/>
     <triangle v1="1050" v2="1051" v3="372"/>
     <triangle v1="1050" v2="1049" v3="1052"/>
     <triangle v1="1049" v2="1047" v3="1052"/>
     <triangle v1="1050" v2="1052" v3="1051"/>
     <triangle v1="1053" v2="1051" v3="1052"/>
     <triangle v1="1051" v2="1053" v3="1054"/>
     <triangle v1="1055" v2="1053" v3="1052"/>
     <triangle v1="1055" v2="1056" v3="1053"/>
     <triangle v1="1055" v2="1052" v3="1047"/>
     <triangle v1="1055" v2="1047" v3="1056"/>
     <triangle v1="1056" v2="1047" v3="1057"/>
     <triangle v1="1058" v2="1057" v3="1047"/>
     <triangle v1="1056" v2="1057" v3="1059"/>
     <triangle v1="1059" v2="1057" v3="1060"/>
     <triangle v1="1056" v2="1059" v3="1061"/>
     <triangle v1="1061" v2="1059" v3="1060"/>
     <triangle v1="1061" v2="1062" v3="1056"/>
     <triangle v1="1061" v2="1063" v3="1062"/>
     <triangle v1="1064" v2="1056" v3="1062"/>
     <triangle v1="1064" v2="1065" v3="1056"/>
     <triangle v1="1064" v2="1062" v3="1066"/>
     <triangle v1="1062" v2="1067" v3="1066"/>
     <triangle v1="1064" v2="1066" v3="1068"/>
     <triangle v1="1066" v2="1067" v3="1068"/>
     <triangle v1="1068" v2="1069" v3="1064"/>
     <triangle v1="1069" v2="1068" v3="1070"/>
     <triangle v1="1069" v2="1071" v3="1064"/>
     <triangle v1="1072" v2="1071" v3="1069"/>
     <triangle v1="1071" v2="1065" v3="1064"/>
     <triangle v1="1065" v2="1071" v3="1073"/>
     <triangle v1="1074" v2="1073" v3="1071"/>
     <triangle v1="1073" v2="1075" v3="1065"/>
     <triangle v1="1073" v2="1076" v3="1075"/>
     <triangle v1="1075" v2="1077" v3="1065"/>
     <triangle v1="1075" v2="1078" v3="1077"/>
     <triangle v1="1077" v2="1079" v3="1065"/>
     <triangle v1="1070" v2="1079" v3="1077"/>
     <triangle v1="1080" v2="1065" v3="1079"/>
     <triangle v1="1065" v2="1080" v3="1056"/>
     <triangle v1="1079" v2="1067" v3="1080"/>
     <triangle v1="1068" v2="1067" v3="1079"/>
     <triangle v1="1063" v2="1080" v3="1067"/>
     <triangle v1="1080" v2="1063" v3="1060"/>
     <triangle v1="1062" v2="1063" v3="1067"/>
     <triangle v1="1063" v2="1061" v3="1060"/>
     <triangle v1="1080" v2="1060" v3="1058"/>
     <triangle v1="1058" v2="1060" v3="1057"/>
     <triangle v1="1080" v2="1058" v3="1081"/>
     <triangle v1="1044" v2="1081" v3="1058"/>
     <triangle v1="1081" v2="1082" v3="1080"/>
     <triangle v1="1083" v2="1082" v3="1081"/>
     <triangle v1="1053" v2="1080" v3="1082"/>
     <triangle v1="1056" v2="1080" v3="1053"/>
     <triangle v1="1053" v2="1082" v3="1054"/>
     <triangle v1="1054" v2="1082" v3="1084"/>
     <triangle v1="1083" v2="1084" v3="1082"/>
     <triangle v1="1054" v2="1084" v3="1085"/>
     <triangle v1="1085" v2="1084" v3="1086"/>
     <triangle v1="1087" v2="1054" v3="1085"/>
     <triangle v1="1054" v2="1087" v3="1051"/>
     <triangle v1="1088" v2="1087" v3="1085"/>
     <triangle v1="1088" v2="372" v3="1087"/>
     <triangle v1="1088" v2="1085" v3="1089"/>
     <triangle v1="1085" v2="1086" v3="1089"/>
     <triangle v1="1090" v2="1088" v3="1089"/>
     <triangle v1="1090" v2="372" v3="1088"/>
     <triangle v1="1090" v2="1089" v3="1091"/>
     <triangle v1="1091" v2="1089" v3="1092"/>
     <triangle v1="1090" v2="1091" v3="372"/>
     <triangle v1="1091" v2="1093" v3="372"/>
     <triangle v1="1091" v2="1092" v3="1093"/>
     <triangle v1="378" v2="372" v3="1093"/>
     <triangle v1="1093" v2="1094" v3="378"/>
     <triangle v1="1094" v2="1093" v3="1092"/>
     <triangle v1="380" v2="378" v3="1094"/>
     <triangle v1="378" v2="380" v3="377"/>
     <triangle v1="1094" v2="1095" v3="380"/>
     <triangle v1="1094" v2="1096" v3="1095"/>
     <triangle v1="380" v2="1095" v3="1097"/>
     <triangle v1="1098" v2="1097" v3="1095"/>
     <triangle v1="380" v2="1097" v3="379"/>
     <triangle v1="384" v2="379" v3="1097"/>
     <triangle v1="1099" v2="384" v3="1097"/>
     <triangle v1="1099" v2="1100" v3="384"/>
     <triangle v1="1098" v2="1099" v3="1097"/>
     <triangle v1="1098" v2="776" v3="1099"/>
     <triangle v1="1101" v2="776" v3="1098"/>
     <triangle v1="1099" v2="776" v3="1100"/>
     <triangle v1="1102" v2="1100" v3="776"/>
     <triangle v1="1100" v2="1102" v3="387"/>
     <triangle v1="776" v2="1103" v3="1102"/>
     <triangle v1="787" v2="1103" v3="776"/>
     <triangle v1="1104" v2="1102" v3="1103"/>
     <triangle v1="1104" v2="390" v3="1102"/>
     <triangle v1="1104" v2="1103" v3="1105"/>
     <triangle v1="1106" v2="1105" v3="1103"/>
     <triangle v1="1104" v2="1105" v3="390"/>
     <triangle v1="1107" v2="390" v3="1105"/>
     <triangle v1="1107" v2="1108" v3="390"/>
     <triangle v1="1107" v2="1105" v3="1109"/>
     <triangle v1="1110" v2="1109" v3="1105"/>
     <triangle v1="1111" v2="1107" v3="1109"/>
     <triangle v1="1111" v2="1108" v3="1107"/>
     <triangle v1="1111" v2="1109" v3="1112"/>
     <triangle v1="1112" v2="1109" v3="1113"/>
     <triangle v1="1111" v2="1112" v3="1108"/>
     <triangle v1="1112" v2="1114" v3="1108"/>
     <triangle v1="1115" v2="1114" v3="1112"/>
     <triangle v1="393" v2="1108" v3="1114"/>
     <triangle v1="1108" v2="393" v3="389"/>
     <triangle v1="1114" v2="401" v3="393"/>
     <triangle v1="401" v2="1114" v3="1116"/>
     <triangle v1="1117" v2="1116" v3="1114"/>
     <triangle v1="1116" v2="407" v3="401"/>
     <triangle v1="407" v2="1116" v3="1118"/>
     <triangle v1="1119" v2="1118" v3="1116"/>
     <triangle v1="1118" v2="1120" v3="407"/>
     <triangle v1="1120" v2="1118" v3="1121"/>
     <triangle v1="415" v2="407" v3="1120"/>
     <triangle v1="409" v2="407" v3="415"/>
     <triangle v1="415" v2="1120" v3="414"/>
     <triangle v1="418" v2="414" v3="1120"/>
     <triangle v1="418" v2="1120" v3="1122"/>
     <triangle v1="1121" v2="1122" v3="1120"/>
     <triangle v1="1123" v2="418" v3="1122"/>
     <triangle v1="1123" v2="417" v3="418"/>
     <triangle v1="1123" v2="1122" v3="421"/>
     <triangle v1="421" v2="1122" v3="424"/>
     <triangle v1="1123" v2="421" v3="417"/>
     <triangle v1="1124" v2="424" v3="1122"/>
     <triangle v1="421" v2="424" v3="420"/>
     <triangle v1="424" v2="1124" v3="1125"/>
     <triangle v1="1122" v2="1121" v3="1124"/>
     <triangle v1="1126" v2="1124" v3="1121"/>
     <triangle v1="1127" v2="1124" v3="1126"/>
     <triangle v1="1126" v2="1121" v3="1128"/>
     <triangle v1="1129" v2="1128" v3="1121"/>
     <triangle v1="1126" v2="1128" v3="1130"/>
     <triangle v1="1131" v2="1130" v3="1128"/>
     <triangle v1="1127" v2="1126" v3="1130"/>
     <triangle v1="1127" v2="1130" v3="1132"/>
     <triangle v1="1132" v2="1130" v3="1133"/>
     <triangle v1="1127" v2="1132" v3="1124"/>
     <triangle v1="1132" v2="1125" v3="1124"/>
     <triangle v1="1132" v2="1133" v3="1125"/>
     <triangle v1="1125" v2="1133" v3="1134"/>
     <triangle v1="1135" v2="1134" v3="1133"/>
     <triangle v1="1134" v2="1136" v3="1125"/>
     <triangle v1="1136" v2="1134" v3="1137"/>
     <triangle v1="426" v2="1125" v3="1136"/>
     <triangle v1="1125" v2="426" v3="424"/>
     <triangle v1="1136" v2="429" v3="426"/>
     <triangle v1="429" v2="1136" v3="431"/>
     <triangle v1="1137" v2="431" v3="1136"/>
     <triangle v1="1138" v2="431" v3="1137"/>
     <triangle v1="1138" v2="435" v3="431"/>
     <triangle v1="1138" v2="1137" v3="1139"/>
     <triangle v1="1139" v2="1137" v3="1134"/>
     <triangle v1="1140" v2="1138" v3="1139"/>
     <triangle v1="1140" v2="435" v3="1138"/>
     <triangle v1="1140" v2="1139" v3="568"/>
     <triangle v1="1139" v2="413" v3="568"/>
     <triangle v1="1141" v2="1140" v3="568"/>
     <triangle v1="1141" v2="435" v3="1140"/>
     <triangle v1="1142" v2="1141" v3="568"/>
     <triangle v1="1142" v2="1143" v3="1141"/>
     <triangle v1="1142" v2="568" v3="1144"/>
     <triangle v1="1144" v2="568" v3="1145"/>
     <triangle v1="1142" v2="1144" v3="1143"/>
     <triangle v1="1144" v2="439" v3="1143"/>
     <triangle v1="1144" v2="1145" v3="439"/>
     <triangle v1="1143" v2="439" v3="434"/>
     <triangle v1="434" v2="435" v3="1143"/>
     <triangle v1="1141" v2="1143" v3="435"/>
     <triangle v1="1145" v2="441" v3="439"/>
     <triangle v1="1145" v2="1146" v3="441"/>
     <triangle v1="439" v2="441" v3="438"/>
     <triangle v1="1145" v2="568" v3="1146"/>
     <triangle v1="1146" v2="1147" v3="441"/>
     <triangle v1="1146" v2="1148" v3="1147"/>
     <triangle v1="443" v2="441" v3="1147"/>
     <triangle v1="441" v2="443" v3="440"/>
     <triangle v1="1147" v2="446" v3="443"/>
     <triangle v1="446" v2="1147" v3="1149"/>
     <triangle v1="444" v2="443" v3="446"/>
     <triangle v1="1148" v2="1149" v3="1147"/>
     <triangle v1="1149" v2="448" v3="446"/>
     <triangle v1="448" v2="1149" v3="1150"/>
     <triangle v1="445" v2="446" v3="448"/>
     <triangle v1="1150" v2="1149" v3="1151"/>
     <triangle v1="448" v2="1150" v3="450"/>
     <triangle v1="1150" v2="1152" v3="450"/>
     <triangle v1="447" v2="448" v3="450"/>
     <triangle v1="1153" v2="1152" v3="1150"/>
     <triangle v1="450" v2="1152" v3="452"/>
     <triangle v1="1152" v2="1154" v3="452"/>
     <triangle v1="449" v2="450" v3="452"/>
     <triangle v1="1155" v2="1154" v3="1152"/>
     <triangle v1="452" v2="1154" v3="456"/>
     <triangle v1="1154" v2="1156" v3="456"/>
     <triangle v1="456" v2="451" v3="452"/>
     <triangle v1="1157" v2="1156" v3="1154"/>
     <triangle v1="456" v2="1156" v3="1158"/>
     <triangle v1="1156" v2="1159" v3="1158"/>
     <triangle v1="458" v2="456" v3="1158"/>
     <triangle v1="458" v2="455" v3="456"/>
     <triangle v1="458" v2="1158" v3="457"/>
     <triangle v1="457" v2="1158" v3="1160"/>
     <triangle v1="1161" v2="1160" v3="1158"/>
     <triangle v1="1162" v2="457" v3="1160"/>
     <triangle v1="460" v2="457" v3="1162"/>
     <triangle v1="1162" v2="1160" v3="1163"/>
     <triangle v1="1163" v2="1160" v3="1164"/>
     <triangle v1="1162" v2="1163" v3="1159"/>
     <triangle v1="1163" v2="1164" v3="1159"/>
     <triangle v1="460" v2="1162" v3="1159"/>
     <triangle v1="1165" v2="460" v3="1159"/>
     <triangle v1="1165" v2="1166" v3="460"/>
     <triangle v1="1165" v2="1159" v3="1156"/>
     <triangle v1="1167" v2="1165" v3="1156"/>
     <triangle v1="1167" v2="1166" v3="1165"/>
     <triangle v1="1167" v2="1156" v3="1157"/>
     <triangle v1="1167" v2="1157" v3="1166"/>
     <triangle v1="1157" v2="1168" v3="1166"/>
     <triangle v1="1169" v2="1168" v3="1157"/>
     <triangle v1="1170" v2="1166" v3="1168"/>
     <triangle v1="1170" v2="1171" v3="1166"/>
     <triangle v1="1172" v2="1170" v3="1168"/>
     <triangle v1="1172" v2="568" v3="1170"/>
     <triangle v1="1172" v2="1168" v3="1173"/>
     <triangle v1="1155" v2="1173" v3="1168"/>
     <triangle v1="1174" v2="1172" v3="1173"/>
     <triangle v1="1174" v2="568" v3="1172"/>
     <triangle v1="1174" v2="1173" v3="1175"/>
     <triangle v1="1153" v2="1175" v3="1173"/>
     <triangle v1="1176" v2="1174" v3="1175"/>
     <triangle v1="1176" v2="568" v3="1174"/>
     <triangle v1="1176" v2="1175" v3="1151"/>
     <triangle v1="1151" v2="1175" v3="1150"/>
     <triangle v1="1176" v2="1151" v3="568"/>
     <triangle v1="1148" v2="568" v3="1151"/>
     <triangle v1="1146" v2="568" v3="1148"/>
     <triangle v1="1148" v2="1151" v3="1149"/>
     <triangle v1="1153" v2="1150" v3="1175"/>
     <triangle v1="1153" v2="1173" v3="1152"/>
     <triangle v1="1155" v2="1152" v3="1173"/>
     <triangle v1="1169" v2="1155" v3="1168"/>
     <triangle v1="1169" v2="1154" v3="1155"/>
     <triangle v1="1169" v2="1157" v3="1154"/>
     <triangle v1="1177" v2="1170" v3="568"/>
     <triangle v1="1177" v2="1171" v3="1170"/>
     <triangle v1="1178" v2="1177" v3="568"/>
     <triangle v1="1178" v2="1179" v3="1177"/>
     <triangle v1="1178" v2="568" v3="1180"/>
     <triangle v1="568" v2="1181" v3="1180"/>
     <triangle v1="1178" v2="1180" v3="1179"/>
     <triangle v1="466" v2="1179" v3="1180"/>
     <triangle v1="1182" v2="1179" v3="466"/>
     <triangle v1="1180" v2="469" v3="466"/>
     <triangle v1="469" v2="1180" v3="1181"/>
     <triangle v1="465" v2="466" v3="469"/>
     <triangle v1="1181" v2="472" v3="469"/>
     <triangle v1="1183" v2="472" v3="1181"/>
     <triangle v1="468" v2="469" v3="472"/>
     <triangle v1="1183" v2="475" v3="472"/>
     <triangle v1="1183" v2="1181" v3="568"/>
     <triangle v1="1184" v2="1183" v3="568"/>
     <triangle v1="1184" v2="475" v3="1183"/>
     <triangle v1="1185" v2="1184" v3="568"/>
     <triangle v1="1185" v2="1186" v3="1184"/>
     <triangle v1="1185" v2="568" v3="1187"/>
     <triangle v1="1187" v2="568" v3="576"/>
     <triangle v1="1185" v2="1187" v3="1186"/>
     <triangle v1="1187" v2="479" v3="1186"/>
     <triangle v1="1187" v2="576" v3="479"/>
     <triangle v1="479" v2="474" v3="1186"/>
     <triangle v1="474" v2="475" v3="1186"/>
     <triangle v1="1184" v2="1186" v3="475"/>
     <triangle v1="576" v2="481" v3="479"/>
     <triangle v1="578" v2="481" v3="575"/>
     <triangle v1="481" v2="576" v3="575"/>
     <triangle v1="481" v2="478" v3="479"/>
     <triangle v1="471" v2="472" v3="475"/>
     <triangle v1="1182" v2="1171" v3="1179"/>
     <triangle v1="1182" v2="466" v3="463"/>
     <triangle v1="462" v2="463" v3="466"/>
     <triangle v1="1188" v2="1182" v3="463"/>
     <triangle v1="1188" v2="1171" v3="1182"/>
     <triangle v1="1188" v2="463" v3="1189"/>
     <triangle v1="1189" v2="463" v3="460"/>
     <triangle v1="1188" v2="1189" v3="1171"/>
     <triangle v1="1189" v2="1166" v3="1171"/>
     <triangle v1="1189" v2="460" v3="1166"/>
     <triangle v1="459" v2="460" v3="463"/>
     <triangle v1="1177" v2="1179" v3="1171"/>
     <triangle v1="1072" v2="1159" v3="1164"/>
     <triangle v1="1159" v2="1072" v3="1190"/>
     <triangle v1="1164" v2="1191" v3="1072"/>
     <triangle v1="1164" v2="1161" v3="1191"/>
     <triangle v1="1074" v2="1072" v3="1191"/>
     <triangle v1="1072" v2="1074" v3="1071"/>
     <triangle v1="1161" v2="1074" v3="1191"/>
     <triangle v1="1074" v2="1161" v3="1192"/>
     <triangle v1="1158" v2="1192" v3="1161"/>
     <triangle v1="1073" v2="1074" v3="1192"/>
     <triangle v1="1073" v2="1192" v3="1076"/>
     <triangle v1="1190" v2="1076" v3="1192"/>
     <triangle v1="1190" v2="1078" v3="1076"/>
     <triangle v1="1192" v2="1158" v3="1190"/>
     <triangle v1="1158" v2="1159" v3="1190"/>
     <triangle v1="1190" v2="1069" v3="1078"/>
     <triangle v1="1078" v2="1075" v3="1076"/>
     <triangle v1="1190" v2="1072" v3="1069"/>
     <triangle v1="1070" v2="1078" v3="1069"/>
     <triangle v1="1078" v2="1070" v3="1077"/>
     <triangle v1="1164" v2="1160" v3="1161"/>
     <triangle v1="1193" v2="413" v3="1139"/>
     <triangle v1="411" v2="413" v3="1193"/>
     <triangle v1="1194" v2="1193" v3="1139"/>
     <triangle v1="1194" v2="1195" v3="1193"/>
     <triangle v1="1196" v2="1194" v3="1139"/>
     <triangle v1="1196" v2="1197" v3="1194"/>
     <triangle v1="1198" v2="1196" v3="1139"/>
     <triangle v1="1198" v2="1199" v3="1196"/>
     <triangle v1="1131" v2="1198" v3="1139"/>
     <triangle v1="1131" v2="1128" v3="1198"/>
     <triangle v1="1200" v2="1131" v3="1139"/>
     <triangle v1="1200" v2="1130" v3="1131"/>
     <triangle v1="1135" v2="1200" v3="1139"/>
     <triangle v1="1135" v2="1133" v3="1200"/>
     <triangle v1="1135" v2="1139" v3="1134"/>
     <triangle v1="1200" v2="1133" v3="1130"/>
     <triangle v1="1198" v2="1128" v3="1199"/>
     <triangle v1="1129" v2="1199" v3="1128"/>
     <triangle v1="1201" v2="1199" v3="1129"/>
     <triangle v1="1201" v2="1119" v3="1199"/>
     <triangle v1="1201" v2="1129" v3="1118"/>
     <triangle v1="1129" v2="1121" v3="1118"/>
     <triangle v1="1201" v2="1118" v3="1119"/>
     <triangle v1="1119" v2="1197" v3="1199"/>
     <triangle v1="1202" v2="1197" v3="1119"/>
     <triangle v1="1196" v2="1199" v3="1197"/>
     <triangle v1="1202" v2="1203" v3="1197"/>
     <triangle v1="1202" v2="1119" v3="1116"/>
     <triangle v1="1202" v2="1116" v3="1203"/>
     <triangle v1="1203" v2="1116" v3="1204"/>
     <triangle v1="1117" v2="1204" v3="1116"/>
     <triangle v1="1203" v2="1204" v3="1205"/>
     <triangle v1="1205" v2="1204" v3="1206"/>
     <triangle v1="1203" v2="1205" v3="1197"/>
     <triangle v1="1205" v2="1195" v3="1197"/>
     <triangle v1="1207" v2="1195" v3="1205"/>
     <triangle v1="1194" v2="1197" v3="1195"/>
     <triangle v1="1207" v2="1208" v3="1195"/>
     <triangle v1="1207" v2="1205" v3="1206"/>
     <triangle v1="1207" v2="1206" v3="1208"/>
     <triangle v1="1208" v2="1206" v3="403"/>
     <triangle v1="403" v2="1206" v3="399"/>
     <triangle v1="1208" v2="403" v3="1209"/>
     <triangle v1="403" v2="405" v3="1209"/>
     <triangle v1="1208" v2="1209" v3="1195"/>
     <triangle v1="1193" v2="1195" v3="1209"/>
     <triangle v1="411" v2="1193" v3="1209"/>
     <triangle v1="411" v2="1209" v3="405"/>
     <triangle v1="402" v2="405" v3="403"/>
     <triangle v1="397" v2="399" v3="1206"/>
     <triangle v1="396" v2="399" v3="397"/>
     <triangle v1="1210" v2="397" v3="1206"/>
     <triangle v1="1210" v2="361" v3="397"/>
     <triangle v1="1211" v2="1210" v3="1206"/>
     <triangle v1="1211" v2="1212" v3="1210"/>
     <triangle v1="1211" v2="1206" v3="1213"/>
     <triangle v1="1213" v2="1206" v3="1204"/>
     <triangle v1="1211" v2="1213" v3="1212"/>
     <triangle v1="1213" v2="1214" v3="1212"/>
     <triangle v1="1215" v2="1214" v3="1213"/>
     <triangle v1="1216" v2="1212" v3="1214"/>
     <triangle v1="1216" v2="363" v3="1212"/>
     <triangle v1="1217" v2="1216" v3="1214"/>
     <triangle v1="1217" v2="373" v3="1216"/>
     <triangle v1="1217" v2="1214" v3="1218"/>
     <triangle v1="1218" v2="1214" v3="1113"/>
     <triangle v1="1217" v2="1218" v3="373"/>
     <triangle v1="1110" v2="373" v3="1218"/>
     <triangle v1="1106" v2="373" v3="1110"/>
     <triangle v1="1110" v2="1218" v3="1109"/>
     <triangle v1="1218" v2="1113" v3="1109"/>
     <triangle v1="787" v2="373" v3="1106"/>
     <triangle v1="1106" v2="1110" v3="1105"/>
     <triangle v1="787" v2="1106" v3="1103"/>
     <triangle v1="1215" v2="1113" v3="1214"/>
     <triangle v1="1219" v2="1113" v3="1215"/>
     <triangle v1="1219" v2="1117" v3="1113"/>
     <triangle v1="1219" v2="1215" v3="1204"/>
     <triangle v1="1215" v2="1213" v3="1204"/>
     <triangle v1="1219" v2="1204" v3="1117"/>
     <triangle v1="1115" v2="1113" v3="1117"/>
     <triangle v1="1115" v2="1112" v3="1113"/>
     <triangle v1="1115" v2="1117" v3="1114"/>
     <triangle v1="1216" v2="373" v3="363"/>
     <triangle v1="363" v2="373" v3="362"/>
     <triangle v1="363" v2="361" v3="1212"/>
     <triangle v1="357" v2="361" v3="363"/>
     <triangle v1="1210" v2="1212" v3="361"/>
     <triangle v1="397" v2="361" v3="359"/>
     <triangle v1="410" v2="413" v3="411"/>
     <triangle v1="430" v2="431" v3="435"/>
     <triangle v1="423" v2="424" v3="426"/>
     <triangle v1="409" v2="406" v3="407"/>
     <triangle v1="409" v2="415" v3="408"/>
     <triangle v1="389" v2="390" v3="1108"/>
     <triangle v1="390" v2="387" v3="1102"/>
     <triangle v1="386" v2="387" v3="390"/>
     <triangle v1="387" v2="384" v3="1100"/>
     <triangle v1="387" v2="383" v3="384"/>
     <triangle v1="1220" v2="776" v3="1101"/>
     <triangle v1="1101" v2="1098" v3="1095"/>
     <triangle v1="1101" v2="1095" v3="1096"/>
     <triangle v1="1220" v2="1101" v3="1096"/>
     <triangle v1="1220" v2="1096" v3="1221"/>
     <triangle v1="1092" v2="1221" v3="1096"/>
     <triangle v1="1222" v2="1220" v3="1221"/>
     <triangle v1="1222" v2="776" v3="1220"/>
     <triangle v1="1222" v2="1221" v3="1223"/>
     <triangle v1="1223" v2="1221" v3="1086"/>
     <triangle v1="1222" v2="1223" v3="776"/>
     <triangle v1="1223" v2="1224" v3="776"/>
     <triangle v1="1223" v2="1086" v3="1224"/>
     <triangle v1="1224" v2="1083" v3="776"/>
     <triangle v1="1224" v2="1084" v3="1083"/>
     <triangle v1="1083" v2="1081" v3="776"/>
     <triangle v1="1044" v2="776" v3="1081"/>
     <triangle v1="1224" v2="1086" v3="1084"/>
     <triangle v1="1089" v2="1086" v3="1221"/>
     <triangle v1="1089" v2="1221" v3="1092"/>
     <triangle v1="1092" v2="1096" v3="1094"/>
     <triangle v1="372" v2="1051" v3="1087"/>
     <triangle v1="1044" v2="1058" v3="1045"/>
     <triangle v1="1058" v2="1047" v3="1045"/>
     <triangle v1="1079" v2="1070" v3="1068"/>
     <triangle v1="800" v2="799" v3="804"/>
     <triangle v1="629" v2="628" v3="1015"/>
     <triangle v1="629" v2="1015" v3="1225"/>
     <triangle v1="625" v2="1015" v3="1012"/>
     <triangle v1="1225" v2="625" v3="624"/>
     <triangle v1="625" v2="1225" v3="1015"/>
     <triangle v1="1012" v2="1008" v3="625"/>
     <triangle v1="1008" v2="1012" v3="1010"/>
     <triangle v1="1226" v2="625" v3="1008"/>
     <triangle v1="626" v2="625" v3="1226"/>
     <triangle v1="626" v2="1226" v3="1227"/>
     <triangle v1="622" v2="1226" v3="1008"/>
     <triangle v1="1227" v2="622" v3="621"/>
     <triangle v1="622" v2="1227" v3="1226"/>
     <triangle v1="1008" v2="1004" v3="622"/>
     <triangle v1="1004" v2="1008" v3="1006"/>
     <triangle v1="1228" v2="622" v3="1004"/>
     <triangle v1="623" v2="622" v3="1228"/>
     <triangle v1="623" v2="1228" v3="1229"/>
     <triangle v1="1228" v2="1004" v3="620"/>
     <triangle v1="620" v2="1004" v3="999"/>
     <triangle v1="1229" v2="620" v3="619"/>
     <triangle v1="620" v2="1229" v3="1228"/>
     <triangle v1="999" v2="1004" v3="1001"/>
     <triangle v1="1230" v2="620" v3="999"/>
     <triangle v1="618" v2="620" v3="1230"/>
     <triangle v1="618" v2="1230" v3="1231"/>
     <triangle v1="1230" v2="999" v3="617"/>
     <triangle v1="617" v2="999" v3="996"/>
     <triangle v1="1231" v2="617" v3="616"/>
     <triangle v1="617" v2="1231" v3="1230"/>
     <triangle v1="999" v2="995" v3="996"/>
     <triangle v1="1232" v2="617" v3="996"/>
     <triangle v1="615" v2="617" v3="1232"/>
     <triangle v1="615" v2="1232" v3="1233"/>
     <triangle v1="1232" v2="996" v3="614"/>
     <triangle v1="614" v2="996" v3="1234"/>
     <triangle v1="1233" v2="614" v3="613"/>
     <triangle v1="614" v2="1233" v3="1232"/>
     <triangle v1="1234" v2="996" v3="992"/>
     <triangle v1="1235" v2="614" v3="1234"/>
     <triangle v1="612" v2="614" v3="1235"/>
     <triangle v1="612" v2="1235" v3="1236"/>
     <triangle v1="1235" v2="1234" v3="611"/>
     <triangle v1="611" v2="1234" v3="993"/>
     <triangle v1="1236" v2="611" v3="610"/>
     <triangle v1="611" v2="1236" v3="1235"/>
     <triangle v1="1234" v2="992" v3="993"/>
     <triangle v1="1237" v2="611" v3="993"/>
     <triangle v1="609" v2="611" v3="1237"/>
     <triangle v1="609" v2="1237" v3="1238"/>
     <triangle v1="1237" v2="993" v3="608"/>
     <triangle v1="608" v2="993" v3="1239"/>
     <triangle v1="1238" v2="608" v3="607"/>
     <triangle v1="608" v2="1238" v3="1237"/>
     <triangle v1="1239" v2="993" v3="989"/>
     <triangle v1="1240" v2="608" v3="1239"/>
     <triangle v1="606" v2="608" v3="1240"/>
     <triangle v1="606" v2="1240" v3="1241"/>
     <triangle v1="1240" v2="1239" v3="605"/>
     <triangle v1="605" v2="1239" v3="990"/>
     <triangle v1="1241" v2="605" v3="604"/>
     <triangle v1="605" v2="1241" v3="1240"/>
     <triangle v1="1239" v2="989" v3="990"/>
     <triangle v1="1242" v2="605" v3="990"/>
     <triangle v1="603" v2="605" v3="1242"/>
     <triangle v1="603" v2="1242" v3="1243"/>
     <triangle v1="1242" v2="990" v3="602"/>
     <triangle v1="602" v2="990" v3="1244"/>
     <triangle v1="1243" v2="1242" v3="601"/>
     <triangle v1="601" v2="1242" v3="602"/>
     <triangle v1="1244" v2="990" v3="986"/>
     <triangle v1="1245" v2="602" v3="1244"/>
     <triangle v1="600" v2="602" v3="1245"/>
     <triangle v1="600" v2="1245" v3="1246"/>
     <triangle v1="1245" v2="1244" v3="599"/>
     <triangle v1="599" v2="1244" v3="1247"/>
     <triangle v1="1246" v2="1245" v3="598"/>
     <triangle v1="598" v2="1245" v3="599"/>
     <triangle v1="1244" v2="986" v3="1247"/>
     <triangle v1="1248" v2="599" v3="1247"/>
     <triangle v1="597" v2="599" v3="1248"/>
     <triangle v1="597" v2="1248" v3="1249"/>
     <triangle v1="1248" v2="1247" v3="596"/>
     <triangle v1="596" v2="1247" v3="987"/>
     <triangle v1="1249" v2="1248" v3="595"/>
     <triangle v1="595" v2="1248" v3="596"/>
     <triangle v1="1247" v2="986" v3="987"/>
     <triangle v1="1250" v2="596" v3="987"/>
     <triangle v1="596" v2="1251" v3="594"/>
     <triangle v1="1251" v2="596" v3="1250"/>
     <triangle v1="1250" v2="987" v3="593"/>
     <triangle v1="593" v2="987" v3="1252"/>
     <triangle v1="1251" v2="1250" v3="592"/>
     <triangle v1="592" v2="1250" v3="593"/>
     <triangle v1="983" v2="1252" v3="987"/>
     <triangle v1="1253" v2="593" v3="1252"/>
     <triangle v1="593" v2="1254" v3="591"/>
     <triangle v1="1254" v2="593" v3="1253"/>
     <triangle v1="1253" v2="1252" v3="590"/>
     <triangle v1="590" v2="1252" v3="984"/>
     <triangle v1="1254" v2="590" v3="589"/>
     <triangle v1="590" v2="1254" v3="1253"/>
     <triangle v1="984" v2="1252" v3="983"/>
     <triangle v1="590" v2="1255" v3="588"/>
     <triangle v1="1255" v2="590" v3="984"/>
     <triangle v1="1255" v2="587" v3="586"/>
     <triangle v1="587" v2="1255" v3="984"/>
     <triangle v1="587" v2="984" v3="981"/>
     <triangle v1="981" v2="984" v3="980"/>
     <triangle v1="587" v2="1256" v3="585"/>
     <triangle v1="1256" v2="587" v3="981"/>
     <triangle v1="1256" v2="584" v3="583"/>
     <triangle v1="584" v2="1256" v3="981"/>
     <triangle v1="584" v2="981" v3="580"/>
     <triangle v1="978" v2="580" v3="981"/>
     <triangle v1="582" v2="584" v3="579"/>
     <triangle v1="584" v2="580" v3="579"/>
     <triangle v1="811" v2="817" v3="812"/>
     <triangle v1="976" v2="481" v3="580"/>
     <triangle v1="581" v2="580" v3="577"/>
     <triangle v1="580" v2="481" v3="577"/>
     <triangle v1="395" v2="393" v3="400"/>
     <triangle v1="395" v2="392" v3="393"/>
     <triangle v1="364" v2="367" v3="365"/>
     <triangle v1="366" v2="369" v3="367"/>
     <triangle v1="848" v2="794" v3="849"/>
     <triangle v1="794" v2="850" v3="849"/>
     <triangle v1="850" v2="794" v3="853"/>
     <triangle v1="794" v2="854" v3="853"/>
     <triangle v1="794" v2="855" v3="854"/>
     <triangle v1="855" v2="794" v3="858"/>
     <triangle v1="794" v2="859" v3="858"/>
     <triangle v1="794" v2="860" v3="859"/>
     <triangle v1="794" v2="863" v3="860"/>
     <triangle v1="794" v2="864" v3="863"/>
     <triangle v1="794" v2="865" v3="864"/>
     <triangle v1="794" v2="868" v3="865"/>
     <triangle v1="794" v2="869" v3="868"/>
     <triangle v1="794" v2="870" v3="869"/>
     <triangle v1="794" v2="873" v3="870"/>
     <triangle v1="873" v2="794" v3="874"/>
     <triangle v1="794" v2="875" v3="874"/>
     <triangle v1="794" v2="878" v3="875"/>
     <triangle v1="794" v2="879" v3="878"/>
     <triangle v1="794" v2="880" v3="879"/>
     <triangle v1="880" v2="794" v3="883"/>
     <triangle v1="794" v2="884" v3="883"/>
     <triangle v1="884" v2="794" v3="885"/>
     <triangle v1="794" v2="886" v3="885"/>
     <triangle v1="794" v2="889" v3="886"/>
     <triangle v1="794" v2="890" v3="889"/>
     <triangle v1="794" v2="891" v3="890"/>
     <triangle v1="794" v2="892" v3="891"/>
     <triangle v1="794" v2="895" v3="892"/>
     <triangle v1="895" v2="794" v3="896"/>
     <triangle v1="794" v2="898" v3="896"/>
     <triangle v1="794" v2="899" v3="898"/>
     <triangle v1="794" v2="900" v3="899"/>
     <triangle v1="794" v2="901" v3="900"/>
     <triangle v1="901" v2="794" v3="903"/>
     <triangle v1="794" v2="904" v3="903"/>
     <triangle v1="794" v2="906" v3="904"/>
     <triangle v1="794" v2="908" v3="906"/>
     <triangle v1="906" v2="908" v3="907"/>
     <triangle v1="794" v2="910" v3="908"/>
     <triangle v1="794" v2="911" v3="910"/>
     <triangle v1="911" v2="794" v3="912"/>
     <triangle v1="912" v2="794" v3="915"/>
     <triangle v1="794" v2="916" v3="915"/>
     <triangle v1="794" v2="917" v3="916"/>
     <triangle v1="794" v2="918" v3="917"/>
     <triangle v1="794" v2="919" v3="918"/>
     <triangle v1="794" v2="921" v3="919"/>
     <triangle v1="921" v2="794" v3="922"/>
     <triangle v1="794" v2="923" v3="922"/>
     <triangle v1="794" v2="924" v3="923"/>
     <triangle v1="794" v2="925" v3="924"/>
     <triangle v1="794" v2="927" v3="925"/>
     <triangle v1="794" v2="928" v3="927"/>
     <triangle v1="794" v2="929" v3="928"/>
     <triangle v1="794" v2="930" v3="929"/>
     <triangle v1="794" v2="931" v3="930"/>
     <triangle v1="794" v2="933" v3="931"/>
     <triangle v1="933" v2="794" v3="934"/>
     <triangle v1="794" v2="935" v3="934"/>
     <triangle v1="794" v2="936" v3="935"/>
     <triangle v1="794" v2="937" v3="936"/>
     <triangle v1="937" v2="794" v3="939"/>
     <triangle v1="794" v2="940" v3="939"/>
     <triangle v1="794" v2="941" v3="940"/>
     <triangle v1="794" v2="942" v3="941"/>
     <triangle v1="942" v2="794" v3="943"/>
     <triangle v1="943" v2="794" v3="945"/>
     <triangle v1="794" v2="946" v3="945"/>
     <triangle v1="794" v2="947" v3="946"/>
     <triangle v1="794" v2="948" v3="947"/>
     <triangle v1="794" v2="949" v3="948"/>
     <triangle v1="794" v2="951" v3="949"/>
     <triangle v1="951" v2="794" v3="952"/>
     <triangle v1="794" v2="953" v3="952"/>
     <triangle v1="794" v2="954" v3="953"/>
     <triangle v1="794" v2="955" v3="954"/>
     <triangle v1="794" v2="957" v3="955"/>
     <triangle v1="957" v2="794" v3="958"/>
     <triangle v1="958" v2="794" v3="959"/>
     <triangle v1="794" v2="963" v3="959"/>
     <triangle v1="963" v2="960" v3="959"/>
     <triangle v1="960" v2="963" v3="961"/>
     <triangle v1="794" v2="964" v3="963"/>
     <triangle v1="794" v2="965" v3="964"/>
     <triangle v1="794" v2="966" v3="965"/>
     <triangle v1="966" v2="794" v3="967"/>
     <triangle v1="794" v2="968" v3="967"/>
     <triangle v1="794" v2="969" v3="968"/>
     <triangle v1="794" v2="970" v3="969"/>
     <triangle v1="794" v2="971" v3="970"/>
     <triangle v1="794" v2="521" v3="971"/>
     <triangle v1="971" v2="521" v3="520"/>
     <triangle v1="794" v2="972" v3="521"/>
     <triangle v1="794" v2="523" v3="972"/>
     <triangle v1="794" v2="524" v3="523"/>
     <triangle v1="794" v2="529" v3="524"/>
     <triangle v1="794" v2="527" v3="529"/>
     <triangle v1="794" v2="528" v3="527"/>
     <triangle v1="794" v2="530" v3="528"/>
     <triangle v1="794" v2="531" v3="530"/>
     <triangle v1="794" v2="532" v3="531"/>
     <triangle v1="794" v2="533" v3="532"/>
     <triangle v1="794" v2="535" v3="533"/>
     <triangle v1="533" v2="535" v3="534"/>
     <triangle v1="794" v2="537" v3="535"/>
     <triangle v1="794" v2="539" v3="537"/>
     <triangle v1="537" v2="539" v3="538"/>
     <triangle v1="794" v2="541" v3="539"/>
     <triangle v1="794" v2="542" v3="541"/>
     <triangle v1="794" v2="543" v3="542"/>
     <triangle v1="794" v2="545" v3="543"/>
     <triangle v1="794" v2="547" v3="545"/>
     <triangle v1="545" v2="547" v3="546"/>
     <triangle v1="794" v2="549" v3="547"/>
     <triangle v1="794" v2="551" v3="549"/>
     <triangle v1="549" v2="551" v3="550"/>
     <triangle v1="794" v2="553" v3="551"/>
     <triangle v1="794" v2="554" v3="553"/>
     <triangle v1="794" v2="555" v3="554"/>
     <triangle v1="555" v2="794" v3="564"/>
     <triangle v1="564" v2="557" v3="555"/>
     <triangle v1="557" v2="564" v3="558"/>
     <triangle v1="564" v2="559" v3="558"/>
     <triangle v1="564" v2="560" v3="559"/>
     <triangle v1="564" v2="561" v3="560"/>
     <triangle v1="564" v2="562" v3="561"/>
     <triangle v1="562" v2="564" v3="563"/>
     <triangle v1="912" v2="915" v3="913"/>
     <triangle v1="794" v2="848" v3="845"/>
     <triangle v1="845" v2="844" v3="794"/>
     <triangle v1="844" v2="841" v3="794"/>
     <triangle v1="841" v2="840" v3="794"/>
     <triangle v1="794" v2="840" v3="839"/>
     <triangle v1="839" v2="836" v3="794"/>
     <triangle v1="794" v2="836" v3="835"/>
     <triangle v1="794" v2="835" v3="832"/>
     <triangle v1="794" v2="832" v3="831"/>
     <triangle v1="831" v2="830" v3="794"/>
     <triangle v1="830" v2="827" v3="794"/>
     <triangle v1="827" v2="826" v3="794"/>
     <triangle v1="794" v2="826" v3="823"/>
     <triangle v1="823" v2="822" v3="794"/>
     <triangle v1="822" v2="821" v3="794"/>
     <triangle v1="821" v2="815" v3="794"/>
     <triangle v1="794" v2="815" v3="814"/>
     <triangle v1="794" v2="814" v3="813"/>
     <triangle v1="813" v2="810" v3="794"/>
     <triangle v1="810" v2="809" v3="794"/>
     <triangle v1="809" v2="806" v3="794"/>
     <triangle v1="806" v2="802" v3="794"/>
     <triangle v1="802" v2="801" v3="794"/>
     <triangle v1="801" v2="798" v3="794"/>
     <triangle v1="798" v2="797" v3="794"/>
     <triangle v1="794" v2="797" v3="795"/>
     <triangle v1="797" v2="796" v3="795"/>
     <triangle v1="802" v2="806" v3="805"/>
     <triangle v1="815" v2="821" v3="818"/>
     <triangle v1="791" v2="569" v3="793"/>
     <triangle v1="793" v2="569" v3="566"/>
     <triangle v1="566" v2="565" v3="793"/>
     <triangle v1="565" v2="794" v3="793"/>
     <triangle v1="794" v2="565" v3="564"/>
     <triangle v1="791" v2="570" v3="569"/>
     <triangle v1="570" v2="791" v3="790"/>
     <triangle v1="570" v2="790" v3="789"/>
     <triangle v1="570" v2="789" v3="572"/>
     <triangle v1="570" v2="572" v3="571"/>
     <triangle v1="786" v2="789" v3="788"/>
     <triangle v1="789" v2="786" v3="785"/>
     <triangle v1="785" v2="784" v3="789"/>
     <triangle v1="784" v2="783" v3="789"/>
     <triangle v1="783" v2="782" v3="789"/>
     <triangle v1="782" v2="781" v3="789"/>
     <triangle v1="781" v2="779" v3="789"/>
     <triangle v1="779" v2="778" v3="789"/>
     <triangle v1="778" v2="777" v3="789"/>
     <triangle v1="777" v2="774" v3="789"/>
     <triangle v1="774" v2="773" v3="789"/>
     <triangle v1="773" v2="772" v3="789"/>
     <triangle v1="772" v2="769" v3="789"/>
     <triangle v1="769" v2="768" v3="789"/>
     <triangle v1="768" v2="767" v3="789"/>
     <triangle v1="767" v2="766" v3="789"/>
     <triangle v1="766" v2="765" v3="789"/>
     <triangle v1="765" v2="762" v3="789"/>
     <triangle v1="762" v2="761" v3="789"/>
     <triangle v1="761" v2="759" v3="789"/>
     <triangle v1="759" v2="758" v3="789"/>
     <triangle v1="758" v2="757" v3="789"/>
     <triangle v1="757" v2="755" v3="789"/>
     <triangle v1="755" v2="754" v3="789"/>
     <triangle v1="754" v2="751" v3="789"/>
     <triangle v1="751" v2="750" v3="789"/>
     <triangle v1="789" v2="750" v3="749"/>
     <triangle v1="749" v2="747" v3="789"/>
     <triangle v1="747" v2="746" v3="789"/>
     <triangle v1="746" v2="743" v3="789"/>
     <triangle v1="743" v2="742" v3="789"/>
     <triangle v1="789" v2="742" v3="741"/>
     <triangle v1="741" v2="739" v3="789"/>
     <triangle v1="739" v2="735" v3="789"/>
     <triangle v1="735" v2="734" v3="789"/>
     <triangle v1="734" v2="733" v3="789"/>
     <triangle v1="733" v2="731" v3="789"/>
     <triangle v1="731" v2="730" v3="789"/>
     <triangle v1="789" v2="730" v3="727"/>
     <triangle v1="727" v2="726" v3="789"/>
     <triangle v1="726" v2="725" v3="789"/>
     <triangle v1="725" v2="723" v3="789"/>
     <triangle v1="723" v2="720" v3="789"/>
     <triangle v1="720" v2="718" v3="789"/>
     <triangle v1="718" v2="716" v3="789"/>
     <triangle v1="716" v2="715" v3="789"/>
     <triangle v1="789" v2="715" v3="712"/>
     <triangle v1="712" v2="711" v3="789"/>
     <triangle v1="711" v2="710" v3="789"/>
     <triangle v1="710" v2="708" v3="789"/>
     <triangle v1="708" v2="707" v3="789"/>
     <triangle v1="707" v2="704" v3="789"/>
     <triangle v1="704" v2="703" v3="789"/>
     <triangle v1="703" v2="702" v3="789"/>
     <triangle v1="702" v2="700" v3="789"/>
     <triangle v1="700" v2="699" v3="789"/>
     <triangle v1="789" v2="699" v3="696"/>
     <triangle v1="696" v2="695" v3="789"/>
     <triangle v1="695" v2="694" v3="789"/>
     <triangle v1="694" v2="692" v3="789"/>
     <triangle v1="692" v2="691" v3="789"/>
     <triangle v1="691" v2="688" v3="789"/>
     <triangle v1="688" v2="687" v3="789"/>
     <triangle v1="789" v2="687" v3="686"/>
     <triangle v1="686" v2="684" v3="789"/>
     <triangle v1="684" v2="683" v3="789"/>
     <triangle v1="683" v2="680" v3="789"/>
     <triangle v1="680" v2="679" v3="789"/>
     <triangle v1="679" v2="676" v3="789"/>
     <triangle v1="676" v2="675" v3="789"/>
     <triangle v1="675" v2="670" v3="789"/>
     <triangle v1="670" v2="668" v3="789"/>
     <triangle v1="668" v2="667" v3="789"/>
     <triangle v1="667" v2="664" v3="789"/>
     <triangle v1="664" v2="663" v3="789"/>
     <triangle v1="663" v2="662" v3="789"/>
     <triangle v1="662" v2="660" v3="789"/>
     <triangle v1="660" v2="659" v3="789"/>
     <triangle v1="659" v2="655" v3="789"/>
     <triangle v1="655" v2="654" v3="789"/>
     <triangle v1="654" v2="658" v3="789"/>
     <triangle v1="658" v2="653" v3="789"/>
     <triangle v1="653" v2="650" v3="789"/>
     <triangle v1="650" v2="652" v3="789"/>
     <triangle v1="652" v2="649" v3="789"/>
     <triangle v1="649" v2="646" v3="789"/>
     <triangle v1="646" v2="648" v3="789"/>
     <triangle v1="648" v2="643" v3="789"/>
     <triangle v1="643" v2="645" v3="789"/>
     <triangle v1="645" v2="642" v3="789"/>
     <triangle v1="642" v2="639" v3="789"/>
     <triangle v1="639" v2="641" v3="789"/>
     <triangle v1="641" v2="638" v3="789"/>
     <triangle v1="638" v2="637" v3="789"/>
     <triangle v1="637" v2="634" v3="789"/>
     <triangle v1="634" v2="633" v3="789"/>
     <triangle v1="633" v2="630" v3="789"/>
     <triangle v1="630" v2="632" v3="789"/>
     <triangle v1="632" v2="1018" v3="789"/>
     <triangle v1="1018" v2="627" v3="789"/>
     <triangle v1="627" v2="629" v3="789"/>
     <triangle v1="629" v2="1225" v3="789"/>
     <triangle v1="1225" v2="624" v3="789"/>
     <triangle v1="624" v2="626" v3="789"/>
     <triangle v1="626" v2="1227" v3="789"/>
     <triangle v1="1227" v2="621" v3="789"/>
     <triangle v1="621" v2="623" v3="789"/>
     <triangle v1="623" v2="1229" v3="789"/>
     <triangle v1="1229" v2="619" v3="789"/>
     <triangle v1="619" v2="618" v3="789"/>
     <triangle v1="618" v2="1231" v3="789"/>
     <triangle v1="1231" v2="616" v3="789"/>
     <triangle v1="616" v2="615" v3="789"/>
     <triangle v1="615" v2="1233" v3="789"/>
     <triangle v1="1233" v2="613" v3="789"/>
     <triangle v1="613" v2="612" v3="789"/>
     <triangle v1="612" v2="1236" v3="789"/>
     <triangle v1="1236" v2="610" v3="789"/>
     <triangle v1="610" v2="609" v3="789"/>
     <triangle v1="609" v2="1238" v3="789"/>
     <triangle v1="1238" v2="607" v3="789"/>
     <triangle v1="607" v2="606" v3="789"/>
     <triangle v1="606" v2="1241" v3="789"/>
     <triangle v1="1241" v2="604" v3="789"/>
     <triangle v1="604" v2="603" v3="789"/>
     <triangle v1="603" v2="1243" v3="789"/>
     <triangle v1="1243" v2="601" v3="789"/>
     <triangle v1="601" v2="600" v3="789"/>
     <triangle v1="600" v2="1246" v3="789"/>
     <triangle v1="1246" v2="598" v3="789"/>
     <triangle v1="598" v2="597" v3="789"/>
     <triangle v1="597" v2="594" v3="789"/>
     <triangle v1="594" v2="1251" v3="789"/>
     <triangle v1="1251" v2="592" v3="789"/>
     <triangle v1="592" v2="591" v3="789"/>
     <triangle v1="591" v2="1254" v3="789"/>
     <triangle v1="1254" v2="588" v3="789"/>
     <triangle v1="588" v2="1255" v3="789"/>
     <triangle v1="1255" v2="586" v3="789"/>
     <triangle v1="586" v2="585" v3="789"/>
     <triangle v1="585" v2="1256" v3="789"/>
     <triangle v1="1256" v2="583" v3="789"/>
     <triangle v1="583" v2="582" v3="789"/>
     <triangle v1="582" v2="579" v3="789"/>
     <triangle v1="579" v2="581" v3="789"/>
     <triangle v1="581" v2="577" v3="789"/>
     <triangle v1="577" v2="578" v3="789"/>
     <triangle v1="578" v2="575" v3="789"/>
     <triangle v1="575" v2="574" v3="789"/>
     <triangle v1="574" v2="573" v3="789"/>
     <triangle v1="573" v2="572" v3="789"/>
     <triangle v1="588" v2="1254" v3="589"/>
     <triangle v1="594" v2="597" v3="595"/>
     <triangle v1="595" v2="597" v3="1249"/>
     <triangle v1="637" v2="638" v3="635"/>
     <triangle v1="675" v2="671" v3="670"/>
     <triangle v1="671" v2="675" v3="672"/>
     <triangle v1="676" v2="679" v3="678"/>
     <triangle v1="718" v2="720" v3="719"/>
     <triangle v1="735" v2="739" v3="738"/>
    </triangles>
   </mesh>
  </object>
  <object id="2" p:UUID="00130001-81cb-4c03-9d28-80fed5dfa1dc" type="model">
   <mesh>
    <vertices>
     <vertex x="-3.73399734" y="-0.0380020142" z="0.536000133"/>
     <vertex x="-3.73399734" y="2.18199921" z="-0.00599992275"/>
     <vertex x="-3.73399734" y="2.17999268" z="-0.137999892"/>
     <vertex x="-3.73399734" y="2.19199371" z="0.616000056"/>
     <vertex x="-3.66800308" y="2.13599396" z="-0.666000009"/>
     <vertex x="-3.73399734" y="-0.0380020142" z="0.508000016"/>
     <vertex x="-3.67399979" y="0.0119934082" z="0.616000056"/>
     <vertex x="-3.73399734" y="2.17999268" z="-0.151999831"/>
     <vertex x="-3.73399734" y="-0.0380020142" z="0.452000022"/>
     <vertex x="-3.73399734" y="2.17999268" z="-0.175999761"/>
     <vertex x="-3.73399734" y="2.17999268" z="-0.182000041"/>
     <vertex x="-3.73399734" y="2.17999268" z="-0.183999896"/>
     <vertex x="-3.73399734" y="-0.0380020142" z="0.450000167"/>
     <vertex x="-3.64200211" y="0.0379943848" z="0.58400023"/>
     <vertex x="-3.73399734" y="-0.0380020142" z="0.448000073"/>
     <vertex x="-3.73399734" y="2.17999268" z="-0.18599999"/>
     <vertex x="-3.73399734" y="-0.0380020142" z="0.446000218"/>
     <vertex x="-3.73399734" y="2.17999268" z="-0.187999845"/>
     <vertex x="-3.73399734" y="-0.0380020142" z="0.444000125"/>
     <vertex x="-3.73399734" y="2.17999268" z="-0.192000031"/>
     <vertex x="-3.6400032" y="0.0379943848" z="0.58400023"/>
     <vertex x="-3.73399734" y="-0.0380020142" z="0.440000176"/>
     <vertex x="-3.50400162" y="0.971992493" z="0.452000022"/>
     <vertex x="-3.50400162" y="0.979995728" z="0.454000115"/>
     <vertex x="-3.50200272" y="0.969993591" z="0.452000022"/>
     <vertex x="-3.50200272" y="0.975997925" z="-0.672000051"/>
     <vertex x="-3.6380043" y="0.0399932861" z="0.582000136"/>
     <vertex x="-3.50000381" y="0.959999084" z="0.450000167"/>
     <vertex x="-3.6380043" y="0.0419921875" z="0.580000043"/>
     <vertex x="-3.73399734" y="-0.0380020142" z="0.432000041"/>
     <vertex x="-3.73399734" y="2.17799377" z="-0.212000012"/>
     <vertex x="-3.63599777" y="0.0419921875" z="0.580000043"/>
     <vertex x="-3.49799728" y="0.947998047" z="0.448000073"/>
     <vertex x="-3.73399734" y="-0.0380020142" z="0.430000186"/>
     <vertex x="-3.73399734" y="2.17799377" z="-0.223999858"/>
     <vertex x="-3.73399734" y="-0.0380020142" z="0.428000093"/>
     <vertex x="-3.73399734" y="2.17799377" z="-0.225999951"/>
     <vertex x="-3.63199997" y="0.0459976196" z="0.576000094"/>
     <vertex x="-3.49799728" y="0.941993713" z="0.446000218"/>
     <vertex x="-3.73399734" y="-0.0380020142" z="0.426000237"/>
     <vertex x="-3.73399734" y="2.17799377" z="-0.228000045"/>
     <vertex x="-3.63199997" y="0.0459976196" z="0.574000239"/>
     <vertex x="-3.49399948" y="0.92199707" z="0.442000031"/>
     <vertex x="-3.73399734" y="-0.0380020142" z="0.416000009"/>
     <vertex x="-3.73399734" y="2.17799377" z="-0.259999871"/>
     <vertex x="-3.73399734" y="-0.0380020142" z="0.408000112"/>
     <vertex x="-3.73399734" y="2.17799377" z="-0.26399982"/>
     <vertex x="-3.61800003" y="0.0559921265" z="0.562000155"/>
     <vertex x="-3.49200058" y="0.913993835" z="0.440000176"/>
     <vertex x="-3.73399734" y="-0.0380020142" z="0.40200007"/>
     <vertex x="-3.73399734" y="2.17799377" z="-0.279999852"/>
     <vertex x="-3.73399734" y="-0.0380020142" z="0.400000215"/>
     <vertex x="-3.73399734" y="2.17799377" z="-0.281999946"/>
     <vertex x="-3.73399734" y="-0.0380020142" z="0.398000121"/>
     <vertex x="-3.73399734" y="2.17799377" z="-0.284000039"/>
     <vertex x="-3.73399734" y="-0.0380020142" z="0.386000037"/>
     <vertex x="-3.73399734" y="2.17799377" z="-0.325999856"/>
     <vertex x="-3.61600113" y="0.0579986572" z="0.558000207"/>
     <vertex x="-3.47800064" y="0.845993042" z="0.426000237"/>
     <vertex x="-3.73399734" y="-0.0380020142" z="0.374000192"/>
     <vertex x="-3.73399734" y="2.17799377" z="-0.330000043"/>
     <vertex x="-3.61400223" y="0.0599975586" z="0.556000113"/>
     <vertex x="-3.47400284" y="0.8279953" z="0.422000051"/>
     <vertex x="-3.61200333" y="0.06199646" z="0.556000113"/>
     <vertex x="-3.47200394" y="0.819992065" z="0.420000196"/>
     <vertex x="-3.61200333" y="0.06199646" z="0.55400002"/>
     <vertex x="-3.47200394" y="0.815994263" z="0.420000196"/>
     <vertex x="-3.73399734" y="-0.0380020142" z="0.36800015"/>
     <vertex x="-3.73399734" y="2.17599487" z="-0.351999879"/>
     <vertex x="-3.6099968" y="0.06199646" z="0.55400002"/>
     <vertex x="-3.46999741" y="0.809997559" z="0.418000102"/>
     <vertex x="-3.73399734" y="-0.0380020142" z="0.364000201"/>
     <vertex x="-3.73399734" y="2.17599487" z="-0.353999972"/>
     <vertex x="-3.60599899" y="0.0659942627" z="0.548000216"/>
     <vertex x="-3.73399734" y="-0.0380020142" z="0.362000108"/>
     <vertex x="-3.73399734" y="2.17599487" z="-0.357999921"/>
     <vertex x="-3.60400009" y="0.0679931641" z="0.548000216"/>
     <vertex x="-3.4659996" y="0.783996582" z="0.414000154"/>
     <vertex x="-3.73399734" y="-0.0380020142" z="0.348000169"/>
     <vertex x="-3.73399734" y="2.17599487" z="-0.401999831"/>
     <vertex x="-3.60400009" y="0.0679931641" z="0.546000123"/>
     <vertex x="-3.4640007" y="0.777992249" z="0.41200006"/>
     <vertex x="-3.73399734" y="-0.0380020142" z="0.338000178"/>
     <vertex x="-3.73399734" y="2.17599487" z="-0.406000018"/>
     <vertex x="-3.73399734" y="-0.0380020142" z="0.336000085"/>
     <vertex x="-3.73399734" y="2.17599487" z="-0.409999967"/>
     <vertex x="-3.73399734" y="-0.0400009155" z="0.330000043"/>
     <vertex x="-3.73399734" y="2.17599487" z="-0.429999948"/>
     <vertex x="-3.58400345" y="0.0839920044" z="0.526000142"/>
     <vertex x="-3.4640007" y="0.775993347" z="0.41200006"/>
     <vertex x="-3.73399734" y="-0.0400009155" z="0.326000094"/>
     <vertex x="-3.73399734" y="2.17599487" z="-0.432000041"/>
     <vertex x="-3.73399734" y="-0.0400009155" z="0.324000239"/>
     <vertex x="-3.73399734" y="2.17599487" z="-0.433999896"/>
     <vertex x="-3.73399734" y="-0.0400009155" z="0.312000155"/>
     <vertex x="-3.73399734" y="-0.0400009155" z="0.30400002"/>
     <vertex x="-3.73399734" y="2.17399597" z="-0.473999858"/>
     <vertex x="-3.73399734" y="2.17399597" z="-0.475999951"/>
     <vertex x="-3.73399734" y="2.17399597" z="-0.478000045"/>
     <vertex x="-3.73399734" y="2.17399597" z="-0.495999932"/>
     <vertex x="-3.73399734" y="-0.0400009155" z="0.302000165"/>
     <vertex x="-3.73399734" y="-0.0400009155" z="0.296000123"/>
     <vertex x="-3.73399734" y="-0.0400009155" z="0.29400003"/>
     <vertex x="-3.73399734" y="2.17399597" z="-0.498000026"/>
     <vertex x="-3.73399734" y="2.17399597" z="-0.499999881"/>
     <vertex x="-3.73399734" y="-0.0400009155" z="0.292000175"/>
     <vertex x="-3.73399734" y="2.17399597" z="-0.521999955"/>
     <vertex x="-3.73399734" y="-0.0400009155" z="0.284000039"/>
     <vertex x="-3.73399734" y="2.17399597" z="-0.524000049"/>
     <vertex x="-3.73399734" y="2.17399597" z="-0.525999904"/>
     <vertex x="-3.73399734" y="-0.0400009155" z="0.280000091"/>
     <vertex x="-3.73399734" y="2.17399597" z="-0.527999997"/>
     <vertex x="-3.73399734" y="-0.0400009155" z="0.278000236"/>
     <vertex x="-3.73399734" y="2.17399597" z="-0.535999894"/>
     <vertex x="-3.73399734" y="-0.0400009155" z="0.276000142"/>
     <vertex x="-3.73399734" y="2.17399597" z="-0.541999936"/>
     <vertex x="-3.73399734" y="2.17399597" z="-0.561999917"/>
     <vertex x="-3.73399734" y="-0.0400009155" z="0.274000049"/>
     <vertex x="-3.73399734" y="-0.0400009155" z="0.272000194"/>
     <vertex x="-3.73399734" y="-0.0400009155" z="0.2700001"/>
     <vertex x="-3.73399734" y="-0.0400009155" z="0.264000058"/>
     <vertex x="-3.73399734" y="-0.0400009155" z="0.26000011"/>
     <vertex x="-3.73399734" y="-0.0400009155" z="0.248000026"/>
     <vertex x="-3.73399734" y="2.17399597" z="-0.56400001"/>
     <vertex x="-3.73399734" y="2.17199707" z="-0.595999837"/>
     <vertex x="-3.73399734" y="2.17199707" z="-0.59799993"/>
     <vertex x="-3.73399734" y="2.17199707" z="-0.605999827"/>
     <vertex x="-3.73399734" y="-0.0400009155" z="0.244000077"/>
     <vertex x="-3.73399734" y="-0.0400009155" z="0.240000129"/>
     <vertex x="-3.73399734" y="-0.0400009155" z="0.238000035"/>
     <vertex x="-3.73399734" y="2.17199707" z="-0.617999911"/>
     <vertex x="-3.73399734" y="-0.0400009155" z="0.23600018"/>
     <vertex x="-3.73399734" y="2.17199707" z="-0.62199986"/>
     <vertex x="-3.73399734" y="-0.0400009155" z="0.234000087"/>
     <vertex x="-3.73399734" y="2.17199707" z="-0.623999953"/>
     <vertex x="-3.73399734" y="2.17199707" z="-0.626000047"/>
     <vertex x="-3.73399734" y="-0.0400009155" z="0.232000232"/>
     <vertex x="-3.73399734" y="-0.0400009155" z="0.230000138"/>
     <vertex x="-3.73399734" y="-0.0400009155" z="0.228000045"/>
     <vertex x="-3.73399734" y="2.17199707" z="-0.627999902"/>
     <vertex x="-3.73399734" y="-0.0400009155" z="0.222000241"/>
     <vertex x="-3.73399734" y="-0.0400009155" z="0.220000148"/>
     <vertex x="-3.73399734" y="2.17199707" z="-0.646000028"/>
     <vertex x="-3.73399734" y="2.17199707" z="-0.651999831"/>
     <vertex x="-3.73399734" y="-0.0400009155" z="0.218000054"/>
     <vertex x="-3.73399734" y="2.17199707" z="-0.653999925"/>
     <vertex x="-3.73399734" y="2.17199707" z="-0.663999915"/>
     <vertex x="-3.73399734" y="-0.0400009155" z="0.216000199"/>
     <vertex x="-3.73399734" y="2.0759964" z="-0.666000009"/>
     <vertex x="-3.73399734" y="-0.0400009155" z="0.198000073"/>
     <vertex x="-3.73399734" y="-0.0400009155" z="0.190000176"/>
     <vertex x="-3.73399734" y="2.04999542" z="-0.666000009"/>
     <vertex x="-3.57799911" y="2.08599854" z="-0.666000009"/>
     <vertex x="-3.73399734" y="-0.0400009155" z="0.188000083"/>
     <vertex x="-3.73399734" y="-0.0400009155" z="0.186000228"/>
     <vertex x="-3.73399734" y="-0.0400009155" z="0.184000134"/>
     <vertex x="-3.73399734" y="2.03999329" z="-0.666000009"/>
     <vertex x="-3.73399734" y="-0.0400009155" z="0.168000102"/>
     <vertex x="-3.73399734" y="-0.0400009155" z="0.16200006"/>
     <vertex x="-3.73399734" y="1.94199371" z="-0.666000009"/>
     <vertex x="-3.73399734" y="1.92599487" z="-0.666000009"/>
     <vertex x="-3.4679985" y="1.96399689" z="-0.666000009"/>
     <vertex x="-3.73399734" y="-0.0400009155" z="0.160000205"/>
     <vertex x="-3.73399734" y="-0.0400009155" z="0.158000112"/>
     <vertex x="-3.73399734" y="1.91599274" z="-0.666000009"/>
     <vertex x="-3.46999741" y="1.95599365" z="-0.666000009"/>
     <vertex x="-3.73399734" y="-0.0400009155" z="0.156000018"/>
     <vertex x="-3.73399734" y="1.68000031" z="-0.667999864"/>
     <vertex x="-3.52000046" y="1.69999695" z="-0.667999864"/>
     <vertex x="-3.73399734" y="-0.0400009155" z="0.114000201"/>
     <vertex x="-3.73399734" y="-0.0400009155" z="0.100000024"/>
     <vertex x="-3.73399734" y="-0.0400009155" z="0.0940002203"/>
     <vertex x="-3.73399734" y="-0.0420074463" z="0.0920001268"/>
     <vertex x="-3.73399734" y="1.64399719" z="-0.667999864"/>
     <vertex x="-3.73399734" y="1.62799835" z="-0.667999864"/>
     <vertex x="-3.53000259" y="1.65599823" z="-0.667999864"/>
     <vertex x="-3.73399734" y="-0.0420074463" z="0.0880001783"/>
     <vertex x="-3.73399734" y="1.49599457" z="-0.669999957"/>
     <vertex x="-3.55800247" y="1.51399994" z="-0.667999864"/>
     <vertex x="-3.73399734" y="-0.0420074463" z="0.060000062"/>
     <vertex x="-3.73399734" y="-0.0420074463" z="0.052000165"/>
     <vertex x="-3.73399734" y="-0.0420074463" z="0.0480002165"/>
     <vertex x="-3.73399734" y="1.47799683" z="-0.669999957"/>
     <vertex x="-3.73399734" y="-0.0420074463" z="0.046000123"/>
     <vertex x="-3.73399734" y="-0.0420074463" z="0.0440000296"/>
     <vertex x="-3.73399734" y="1.46799469" z="-0.669999957"/>
     <vertex x="-3.73399734" y="-0.0420074463" z="1.1920929e-07"/>
     <vertex x="-3.73399734" y="1.28599548" z="-0.669999957"/>
     <vertex x="-3.73399734" y="-0.0420074463" z="-0.00999987125"/>
     <vertex x="-3.73399734" y="-0.0420074463" z="-0.0159999132"/>
     <vertex x="-3.73399734" y="1.26199341" z="-0.669999957"/>
     <vertex x="-3.73399734" y="-0.0420074463" z="-0.0179997683"/>
     <vertex x="-3.73399734" y="-0.0420074463" z="-0.0199998617"/>
     <vertex x="-3.73399734" y="1.25" z="-0.669999957"/>
     <vertex x="-3.73399734" y="-0.0420074463" z="-0.0219999552"/>
     <vertex x="-3.73399734" y="-0.0420074463" z="-0.0519999266"/>
     <vertex x="-3.73399734" y="1.13599396" z="-0.672000051"/>
     <vertex x="-3.73399734" y="-0.0420074463" z="-0.0579999685"/>
     <vertex x="-3.73399734" y="-0.0420074463" z="-0.061999917"/>
     <vertex x="-3.73399734" y="1.11999512" z="-0.672000051"/>
     <vertex x="-3.73399734" y="-0.0420074463" z="-0.0639997721"/>
     <vertex x="-3.73399734" y="-0.0420074463" z="-0.0659998655"/>
     <vertex x="-3.73399734" y="1.11399841" z="-0.672000051"/>
     <vertex x="-3.73399734" y="-0.0420074463" z="-0.069999814"/>
     <vertex x="-3.73399734" y="1.09999847" z="-0.672000051"/>
     <vertex x="-3.58400345" y="0.0719985962" z="-0.677999854"/>
     <vertex x="-3.57999802" y="0.0879974365" z="0.522000194"/>
     <vertex x="-3.73399734" y="-0.0420074463" z="-0.0719999075"/>
     <vertex x="-3.73399734" y="1.09599304" z="-0.672000051"/>
     <vertex x="-3.73399734" y="-0.0420074463" z="-0.115999818"/>
     <vertex x="-3.73399734" y="0.955993652" z="-0.672000051"/>
     <vertex x="-3.73399734" y="-0.0420074463" z="-0.12199986"/>
     <vertex x="-3.73399734" y="-0.0420074463" z="-0.127999902"/>
     <vertex x="-3.73399734" y="0.937995911" z="-0.672000051"/>
     <vertex x="-3.73399734" y="-0.0420074463" z="-0.129999757"/>
     <vertex x="-3.73399734" y="-0.0420074463" z="-0.13199985"/>
     <vertex x="-3.73399734" y="0.929992676" z="-0.672000051"/>
     <vertex x="-3.73399734" y="-0.0440063477" z="-0.13199985"/>
     <vertex x="-3.73399734" y="-0.0440063477" z="-0.171999812"/>
     <vertex x="-3.73399734" y="0.815994263" z="-0.673999906"/>
     <vertex x="-3.73399734" y="-0.0440063477" z="-0.177999854"/>
     <vertex x="-3.73399734" y="-0.0440063477" z="-0.183999896"/>
     <vertex x="-3.73399734" y="0.801994324" z="-0.673999906"/>
     <vertex x="-3.73399734" y="-0.0440063477" z="-0.187999845"/>
     <vertex x="-3.73399734" y="0.793998718" z="-0.673999906"/>
     <vertex x="-3.73399734" y="-0.0440063477" z="-0.23999989"/>
     <vertex x="-3.73399734" y="0.659996033" z="-0.673999906"/>
     <vertex x="-3.73399734" y="-0.0440063477" z="-0.245999932"/>
     <vertex x="-3.73399734" y="-0.0440063477" z="-0.249999881"/>
     <vertex x="-3.73399734" y="0.651992798" z="-0.673999906"/>
     <vertex x="-3.73399734" y="-0.0440063477" z="-0.295999885"/>
     <vertex x="-3.73399734" y="0.547996521" z="-0.675999999"/>
     <vertex x="-3.73399734" y="-0.0440063477" z="-0.299999833"/>
     <vertex x="-3.73399734" y="-0.0440063477" z="-0.30400002"/>
     <vertex x="-3.73399734" y="0.541992188" z="-0.675999999"/>
     <vertex x="-3.73399734" y="-0.0440063477" z="-0.370000005"/>
     <vertex x="-3.73399734" y="0.403999329" z="-0.675999999"/>
     <vertex x="-3.58600235" y="0.0699920654" z="-0.677999854"/>
     <vertex x="-3.73399734" y="0.0599975586" z="-0.677999854"/>
     <vertex x="-3.59800339" y="0.06199646" z="-0.677999854"/>
     <vertex x="-3.73399734" y="-0.0440063477" z="-0.376000047"/>
     <vertex x="-3.73399734" y="-0.046005249" z="-0.379999995"/>
     <vertex x="-3.73399734" y="0.395996094" z="-0.675999999"/>
     <vertex x="-3.73399734" y="-0.046005249" z="-0.417999864"/>
     <vertex x="-3.73399734" y="0.325996399" z="-0.675999999"/>
     <vertex x="-3.73399734" y="-0.046005249" z="-0.419999957"/>
     <vertex x="-3.73399734" y="-0.046005249" z="-0.423999906"/>
     <vertex x="-3.73399734" y="0.319992065" z="-0.675999999"/>
     <vertex x="-3.73399734" y="-0.046005249" z="-0.491999984"/>
     <vertex x="-3.73399734" y="0.205993652" z="-0.677999854"/>
     <vertex x="-3.73399734" y="-0.046005249" z="-0.495999932"/>
     <vertex x="-3.73399734" y="-0.046005249" z="-0.499999881"/>
     <vertex x="-3.73399734" y="0.197998047" z="-0.677999854"/>
     <vertex x="-3.70399857" y="-0.0240020752" z="-0.679999948"/>
     <vertex x="-3.73399734" y="-0.046005249" z="-0.585999846"/>
     <vertex x="-3.73399734" y="0.0699920654" z="-0.677999854"/>
     <vertex x="-3.73399734" y="-0.046005249" z="-0.58799994"/>
     <vertex x="-3.73399734" y="-0.046005249" z="-0.595999837"/>
     <vertex x="-3.7100029" y="-0.0300064087" z="-0.679999948"/>
     <vertex x="-3.73399734" y="-0.0300064087" z="-0.679999948"/>
     <vertex x="-3.72200394" y="-0.0380020142" z="-0.679999948"/>
     <vertex x="-3.73399734" y="-0.0480041504" z="-0.666000009"/>
     <vertex x="-3.73399734" y="-0.0480041504" z="-0.672000051"/>
     <vertex x="-3.73399734" y="-0.0380020142" z="-0.679999948"/>
     <vertex x="-3.73399734" y="-0.0480041504" z="-0.679999948"/>
     <vertex x="-3.58199692" y="0.0739974976" z="-0.677999854"/>
     <vertex x="-3.57400131" y="0.0799942017" z="-0.677999854"/>
     <vertex x="-3.55199814" y="0.109992981" z="0.494000077"/>
     <vertex x="-3.57400131" y="0.0919952393" z="0.518000007"/>
     <vertex x="-3.57600021" y="0.0899963379" z="0.5200001"/>
     <vertex x="-3.44199753" y="0.659996033" z="0.388000131"/>
     <vertex x="-3.44199753" y="0.667999268" z="0.390000224"/>
     <vertex x="-3.42599869" y="0.207992554" z="0.370000243"/>
     <vertex x="-3.43799973" y="0.645996094" z="0.386000037"/>
     <vertex x="-3.42399979" y="0.209999084" z="0.36800015"/>
     <vertex x="-3.44400406" y="0.679992676" z="-0.673999906"/>
     <vertex x="-3.43799973" y="0.651992798" z="-0.673999906"/>
     <vertex x="-3.43799973" y="0.643997192" z="0.384000182"/>
     <vertex x="-3.44400406" y="0.685997009" z="-0.673999906"/>
     <vertex x="-3.42200089" y="0.573997498" z="-0.675999999"/>
     <vertex x="-3.42399979" y="0.5779953" z="0.370000243"/>
     <vertex x="-3.42200089" y="0.569992065" z="-0.675999999"/>
     <vertex x="-3.42399979" y="0.573997498" z="0.370000243"/>
     <vertex x="-3.41399765" y="0.533996582" z="-0.675999999"/>
     <vertex x="-3.41800308" y="0.54599762" z="0.364000201"/>
     <vertex x="-3.39400101" y="0.429992676" z="-0.675999999"/>
     <vertex x="-3.39400101" y="0.427993774" z="0.340000033"/>
     <vertex x="-3.39200211" y="0.423995972" z="-0.675999999"/>
     <vertex x="-3.39400101" y="0.42199707" z="0.338000178"/>
     <vertex x="-3.3880043" y="0.403999329" z="-0.675999999"/>
     <vertex x="-3.3880043" y="0.391998291" z="0.332000136"/>
     <vertex x="-3.37800217" y="0.351997375" z="-0.675999999"/>
     <vertex x="-3.38000107" y="0.349998474" z="0.324000239"/>
     <vertex x="-3.37800217" y="0.349998474" z="-0.675999999"/>
     <vertex x="-3.37800217" y="0.343994141" z="0.324000239"/>
     <vertex x="-3.37199783" y="0.317993164" z="-0.675999999"/>
     <vertex x="-3.37199783" y="0.309997559" z="0.316000104"/>
     <vertex x="-3.3900032" y="0.227996826" z="-0.677999854"/>
     <vertex x="-3.38199997" y="0.23399353" z="-0.677999854"/>
     <vertex x="-3.39799881" y="0.221992493" z="-0.677999854"/>
     <vertex x="-3.43600082" y="0.191993713" z="-0.677999854"/>
     <vertex x="-3.37800217" y="0.247993469" z="0.322000146"/>
     <vertex x="-3.38599777" y="0.241996765" z="0.330000043"/>
     <vertex x="-3.49399948" y="0.143997192" z="-0.677999854"/>
     <vertex x="-3.3880043" y="0.239997864" z="0.332000136"/>
     <vertex x="-3.3900032" y="0.237998962" z="0.33400023"/>
     <vertex x="-3.3900032" y="0.40599823" z="0.336000085"/>
     <vertex x="-3.39200211" y="0.235992432" z="0.336000085"/>
     <vertex x="-3.40400314" y="0.225997925" z="0.348000169"/>
     <vertex x="-3.40999985" y="0.221992493" z="0.354000211"/>
     <vertex x="-3.41199875" y="0.509994507" z="0.356000066"/>
     <vertex x="-3.41399765" y="0.21799469" z="0.358000159"/>
     <vertex x="-3.42399979" y="0.211997986" z="0.36800015"/>
     <vertex x="-3.43600082" y="0.637992859" z="0.384000182"/>
     <vertex x="-3.37800217" y="0.347991943" z="0.324000239"/>
     <vertex x="-3.37800217" y="0.345993042" z="0.324000239"/>
     <vertex x="-3.38000107" y="0.347991943" z="0.326000094"/>
     <vertex x="-3.37600327" y="0.335998535" z="0.322000146"/>
     <vertex x="-3.37600327" y="0.247993469" z="0.320000052"/>
     <vertex x="-3.36999893" y="0.249992371" z="0.31400001"/>
     <vertex x="-3.3599968" y="0.249992371" z="0.106000066"/>
     <vertex x="-3.36999893" y="0.305992126" z="0.316000104"/>
     <vertex x="-3.36999893" y="0.303993225" z="0.31400001"/>
     <vertex x="-3.36999893" y="0.305992126" z="0.31400001"/>
     <vertex x="-3.3599968" y="0.251998901" z="0.30400002"/>
     <vertex x="-3.35599899" y="0.241996765" z="-0.677999854"/>
     <vertex x="-3.44400406" y="0.673995972" z="0.390000224"/>
     <vertex x="-3.4659996" y="0.789993286" z="-0.673999906"/>
     <vertex x="-3.44800186" y="0.693992615" z="0.394000173"/>
     <vertex x="-3.47200394" y="0.819992065" z="-0.673999906"/>
     <vertex x="-3.47200394" y="0.825996399" z="-0.673999906"/>
     <vertex x="-3.4640007" y="0.779998779" z="0.41200006"/>
     <vertex x="-3.44400406" y="0.677993774" z="0.392000079"/>
     <vertex x="-3.57799911" y="0.0879974365" z="0.5200001"/>
     <vertex x="-3.47600174" y="0.837997437" z="-0.673999906"/>
     <vertex x="-3.49200058" y="0.927993774" z="-0.672000051"/>
     <vertex x="-3.49200058" y="0.915992737" z="0.440000176"/>
     <vertex x="-3.49200058" y="0.917999268" z="0.440000176"/>
     <vertex x="-3.49799728" y="0.953994751" z="-0.672000051"/>
     <vertex x="-3.50000381" y="0.961997986" z="-0.672000051"/>
     <vertex x="-3.52599716" y="1.08999634" z="-0.672000051"/>
     <vertex x="-3.52199936" y="1.06799316" z="0.472000241"/>
     <vertex x="-3.52800369" y="1.09599304" z="0.478000045"/>
     <vertex x="-3.65600204" y="0.0279922485" z="0.598000169"/>
     <vertex x="-3.65800095" y="0.0239944458" z="0.602000117"/>
     <vertex x="-3.66199875" y="0.0219955444" z="0.604000211"/>
     <vertex x="-3.66399765" y="0.0199966431" z="0.606000066"/>
     <vertex x="-3.66600418" y="0.0199966431" z="0.608000159"/>
     <vertex x="-3.5320015" y="1.11999512" z="0.482000232"/>
     <vertex x="-3.5340004" y="1.12999725" z="0.484000087"/>
     <vertex x="-3.5320015" y="1.11999512" z="-0.672000051"/>
     <vertex x="-3.5320015" y="1.12199402" z="-0.672000051"/>
     <vertex x="-3.5340004" y="1.13399506" z="-0.672000051"/>
     <vertex x="-3.5340004" y="1.13599396" z="-0.672000051"/>
     <vertex x="-3.5340004" y="1.13199615" z="0.484000087"/>
     <vertex x="-3.5359993" y="1.14199829" z="-0.672000051"/>
     <vertex x="-3.5359993" y="1.13599396" z="0.48600018"/>
     <vertex x="-3.5379982" y="1.14599609" z="0.488000035"/>
     <vertex x="-3.5379982" y="1.15399933" z="-0.672000051"/>
     <vertex x="-3.66600418" y="0.0179977417" z="0.608000159"/>
     <vertex x="-3.5379982" y="1.147995" z="0.488000035"/>
     <vertex x="-3.5399971" y="1.15399933" z="0.490000129"/>
     <vertex x="-3.55399704" y="1.22599792" z="0.504000068"/>
     <vertex x="-3.5379982" y="1.1499939" z="0.488000035"/>
     <vertex x="-3.55600357" y="1.25" z="-0.669999957"/>
     <vertex x="-3.55600357" y="1.23600006" z="0.506000161"/>
     <vertex x="-3.56200027" y="1.26999664" z="-0.669999957"/>
     <vertex x="-3.67599869" y="0.0119934082" z="0.61800015"/>
     <vertex x="-3.67799759" y="0.00999450684" z="0.620000243"/>
     <vertex x="-3.55800247" y="1.2519989" z="0.51000011"/>
     <vertex x="-3.68000412" y="0.00799560547" z="0.622000098"/>
     <vertex x="-3.56000137" y="1.25999451" z="0.512000203"/>
     <vertex x="-3.68000412" y="0.0059967041" z="0.624000192"/>
     <vertex x="-3.68200302" y="0.0059967041" z="0.626000047"/>
     <vertex x="-3.56599808" y="1.28199768" z="0.516000152"/>
     <vertex x="-3.56399918" y="1.28199768" z="0.516000152"/>
     <vertex x="-3.56599808" y="1.28599548" z="0.516000152"/>
     <vertex x="-3.56799698" y="1.30399323" z="-0.669999957"/>
     <vertex x="-3.57000351" y="1.30599976" z="0.5200001"/>
     <vertex x="-3.68799973" y="-7.62939453e-06" z="0.630000234"/>
     <vertex x="-3.58199692" y="1.36599731" z="0.532000184"/>
     <vertex x="-3.68799973" y="-7.62939453e-06" z="0.632000089"/>
     <vertex x="-3.68999863" y="-7.62939453e-06" z="0.632000089"/>
     <vertex x="-3.58199692" y="1.37199402" z="0.534000039"/>
     <vertex x="-3.73399734" y="-0.0360031128" z="0.678000093"/>
     <vertex x="-3.58400345" y="1.37599945" z="0.534000039"/>
     <vertex x="-3.73399734" y="2.19400024" z="0.692000031"/>
     <vertex x="-3.58400345" y="1.38399506" z="-0.669999957"/>
     <vertex x="-3.58199692" y="1.36799622" z="0.534000039"/>
     <vertex x="-3.58199692" y="1.38199615" z="0.534000039"/>
     <vertex x="-3.57000351" y="1.43799591" z="0.522000194"/>
     <vertex x="-3.61600113" y="2.12599945" z="0.574000239"/>
     <vertex x="-3.66800308" y="2.15599823" z="0.626000047"/>
     <vertex x="-3.61600113" y="2.12599945" z="0.572000146"/>
     <vertex x="-3.60400009" y="2.11999512" z="0.560000062"/>
     <vertex x="-3.60000229" y="2.11799622" z="0.556000113"/>
     <vertex x="-3.56599808" y="1.46399689" z="0.518000007"/>
     <vertex x="-3.56799698" y="1.45800018" z="-0.669999957"/>
     <vertex x="-3.56399918" y="1.46999359" z="0.516000152"/>
     <vertex x="-3.56200027" y="1.48999786" z="-0.669999957"/>
     <vertex x="-3.59800339" y="2.11599731" z="0.55400002"/>
     <vertex x="-3.56200027" y="1.48199463" z="0.514000058"/>
     <vertex x="-3.59599686" y="2.11399841" z="0.552000165"/>
     <vertex x="-3.58400345" y="2.10799408" z="0.540000081"/>
     <vertex x="-3.55199814" y="1.53599548" z="0.504000068"/>
     <vertex x="-3.56399918" y="2.09799957" z="0.5200001"/>
     <vertex x="-3.5340004" y="1.62199402" z="0.488000035"/>
     <vertex x="-3.56000137" y="2.09399414" z="0.516000152"/>
     <vertex x="-3.53000259" y="1.64399719" z="0.484000087"/>
     <vertex x="-3.55800247" y="2.09399414" z="0.514000058"/>
     <vertex x="-3.53000259" y="1.6499939" z="0.482000232"/>
     <vertex x="-3.55600357" y="2.09199524" z="0.512000203"/>
     <vertex x="-3.52599716" y="1.65999603" z="0.480000138"/>
     <vertex x="-3.55399704" y="2.09199524" z="0.51000011"/>
     <vertex x="-3.52599716" y="1.66399384" z="0.480000138"/>
     <vertex x="-3.54800034" y="2.08799744" z="0.504000068"/>
     <vertex x="-3.52199936" y="1.68799591" z="0.474000096"/>
     <vertex x="-3.45199966" y="2.03399658" z="0.36800015"/>
     <vertex x="-3.54600143" y="2.08799744" z="0.502000213"/>
     <vertex x="-3.59399796" y="2.09399414" z="-0.666000009"/>
     <vertex x="-3.56000137" y="2.0759964" z="-0.666000009"/>
     <vertex x="-3.55199814" y="2.0719986" z="-0.666000009"/>
     <vertex x="-3.54600143" y="2.06799316" z="-0.666000009"/>
     <vertex x="-3.52000046" y="2.05399323" z="-0.666000009"/>
     <vertex x="-3.4659996" y="1.97799683" z="-0.666000009"/>
     <vertex x="-3.45599747" y="2.01999664" z="-0.666000009"/>
     <vertex x="-3.45199966" y="2.03199768" z="0.408000112"/>
     <vertex x="-3.45199966" y="2.03399658" z="0.408000112"/>
     <vertex x="-3.4659996" y="1.96999359" z="0.420000196"/>
     <vertex x="-3.4679985" y="2.04399872" z="0.424000144"/>
     <vertex x="-3.4679985" y="1.95800018" z="0.422000051"/>
     <vertex x="-3.47200394" y="2.04399872" z="0.426000237"/>
     <vertex x="-3.4679985" y="1.95199585" z="0.424000144"/>
     <vertex x="-3.47200394" y="2.04599762" z="0.428000093"/>
     <vertex x="-3.47200394" y="1.93799591" z="0.426000237"/>
     <vertex x="-3.48199844" y="1.89399719" z="-0.666000009"/>
     <vertex x="-3.47600174" y="2.04799652" z="0.432000041"/>
     <vertex x="-3.48600388" y="2.05399323" z="0.442000031"/>
     <vertex x="-3.48800278" y="2.05399323" z="0.444000125"/>
     <vertex x="-3.48199844" y="1.88999939" z="0.436000228"/>
     <vertex x="-3.49799728" y="2.05999756" z="0.452000022"/>
     <vertex x="-3.50000381" y="2.06199646" z="0.456000209"/>
     <vertex x="-3.48199844" y="1.88599396" z="0.436000228"/>
     <vertex x="-3.48199844" y="1.88799286" z="0.436000228"/>
     <vertex x="-3.48399734" y="1.87599945" z="0.438000083"/>
     <vertex x="-3.50200272" y="2.06199646" z="0.456000209"/>
     <vertex x="-3.48399734" y="1.87199402" z="0.440000176"/>
     <vertex x="-3.48600388" y="1.86999512" z="0.440000176"/>
     <vertex x="-3.50200272" y="2.06199646" z="0.458000064"/>
     <vertex x="-3.54200363" y="2.08399963" z="0.498000026"/>
     <vertex x="-3.54600143" y="2.08599854" z="0.502000213"/>
     <vertex x="-3.51600266" y="1.71799469" z="0.468000054"/>
     <vertex x="-3.51800156" y="1.70199585" z="0.472000241"/>
     <vertex x="-3.52000046" y="1.69799805" z="0.472000241"/>
     <vertex x="-3.52000046" y="1.69799805" z="0.474000096"/>
     <vertex x="-3.52000046" y="1.69599915" z="0.474000096"/>
     <vertex x="-3.52599716" y="1.66999817" z="-0.667999864"/>
     <vertex x="-3.52599716" y="1.66599274" z="0.480000138"/>
     <vertex x="-3.5340004" y="1.62799835" z="-0.667999864"/>
     <vertex x="-3.56000137" y="1.49799347" z="-0.669999957"/>
     <vertex x="-3.56799698" y="1.29999542" z="-0.669999957"/>
     <vertex x="-3.56399918" y="1.27999878" z="-0.669999957"/>
     <vertex x="-3.56399918" y="1.27599335" z="0.514000058"/>
     <vertex x="-3.56399918" y="1.27799988" z="0.516000152"/>
     <vertex x="-3.56399918" y="1.27999878" z="0.516000152"/>
     <vertex x="-3.73399734" y="2.17599487" z="-0.407999873"/>
     <vertex x="-3.73399734" y="2.17599487" z="-0.355999827"/>
     <vertex x="-3.73399734" y="2.17799377" z="-0.333999991"/>
     <vertex x="-3.73399734" y="2.17799377" z="-0.285999894"/>
     <vertex x="-3.73399734" y="2.17799377" z="-0.268000007"/>
     <vertex x="-3.73399734" y="2.17799377" z="-0.265999913"/>
     <vertex x="-3.73399734" y="2.17799377" z="-0.231999993"/>
     <vertex x="-3.73399734" y="2.17799377" z="-0.2299999"/>
     <vertex x="-3.73399734" y="2.17799377" z="-0.215999961"/>
     <vertex x="-3.73399734" y="2.17999268" z="-0.209999919"/>
     <vertex x="-3.73399734" y="2.17999268" z="-0.189999938"/>
     <vertex x="3.50999832" y="-2.19200134" z="-0.692000031"/>
     <vertex x="3.73399734" y="-2.19200134" z="-0.692000031"/>
     <vertex x="3.57799911" y="-2.19400024" z="-0.539999843"/>
     <vertex x="3.58399582" y="-2.14200592" z="-0.692000031"/>
     <vertex x="3.72399521" y="-2.14400482" z="-0.692000031"/>
     <vertex x="3.50999832" y="-2.19400024" z="-0.376000047"/>
     <vertex x="3.56999588" y="-2.15400696" z="-0.539999843"/>
     <vertex x="3.57199478" y="-2.15200043" z="-0.539999843"/>
     <vertex x="3.70199966" y="-2.06400299" z="-0.68599999"/>
     <vertex x="3.70199966" y="-2.06400299" z="-0.692000031"/>
     <vertex x="3.71999741" y="-2.13000488" z="-0.692000031"/>
     <vertex x="3.70799637" y="-2.06000519" z="-0.692000031"/>
     <vertex x="3.70799637" y="-2.06400299" z="-0.692000031"/>
    </vertices>
    <triangles>
     <triangle v1="0" v2="1" v3="2"/>
     <triangle v1="0" v2="3" v3="1"/>
     <triangle v1="4" v2="2" v3="1"/>
     <triangle v1="5" v2="0" v3="2"/>
     <triangle v1="0" v2="5" v3="6"/>
     <triangle v1="7" v2="5" v3="2"/>
     <triangle v1="8" v2="5" v3="7"/>
     <triangle v1="7" v2="2" v3="4"/>
     <triangle v1="9" v2="7" v3="4"/>
     <triangle v1="9" v2="8" v3="7"/>
     <triangle v1="9" v2="4" v3="10"/>
     <triangle v1="11" v2="10" v3="4"/>
     <triangle v1="10" v2="8" v3="9"/>
     <triangle v1="12" v2="8" v3="10"/>
     <triangle v1="8" v2="12" v3="13"/>
     <triangle v1="10" v2="11" v3="12"/>
     <triangle v1="12" v2="11" v3="14"/>
     <triangle v1="11" v2="15" v3="14"/>
     <triangle v1="12" v2="14" v3="13"/>
     <triangle v1="13" v2="14" v3="16"/>
     <triangle v1="16" v2="14" v3="17"/>
     <triangle v1="13" v2="16" v3="18"/>
     <triangle v1="18" v2="16" v3="19"/>
     <triangle v1="18" v2="20" v3="13"/>
     <triangle v1="18" v2="21" v3="20"/>
     <triangle v1="22" v2="13" v3="20"/>
     <triangle v1="22" v2="23" v3="13"/>
     <triangle v1="24" v2="22" v3="20"/>
     <triangle v1="24" v2="25" v3="22"/>
     <triangle v1="26" v2="24" v3="20"/>
     <triangle v1="27" v2="24" v3="26"/>
     <triangle v1="26" v2="20" v3="21"/>
     <triangle v1="28" v2="26" v3="21"/>
     <triangle v1="28" v2="27" v3="26"/>
     <triangle v1="21" v2="29" v3="28"/>
     <triangle v1="29" v2="21" v3="30"/>
     <triangle v1="31" v2="28" v3="29"/>
     <triangle v1="32" v2="28" v3="31"/>
     <triangle v1="29" v2="33" v3="31"/>
     <triangle v1="33" v2="29" v3="34"/>
     <triangle v1="33" v2="35" v3="31"/>
     <triangle v1="35" v2="33" v3="36"/>
     <triangle v1="37" v2="31" v3="35"/>
     <triangle v1="37" v2="38" v3="31"/>
     <triangle v1="37" v2="35" v3="39"/>
     <triangle v1="39" v2="35" v3="40"/>
     <triangle v1="41" v2="37" v3="39"/>
     <triangle v1="41" v2="42" v3="37"/>
     <triangle v1="39" v2="43" v3="41"/>
     <triangle v1="39" v2="44" v3="43"/>
     <triangle v1="43" v2="45" v3="41"/>
     <triangle v1="43" v2="46" v3="45"/>
     <triangle v1="47" v2="41" v3="45"/>
     <triangle v1="48" v2="41" v3="47"/>
     <triangle v1="47" v2="45" v3="49"/>
     <triangle v1="49" v2="45" v3="50"/>
     <triangle v1="47" v2="49" v3="51"/>
     <triangle v1="51" v2="49" v3="52"/>
     <triangle v1="47" v2="51" v3="53"/>
     <triangle v1="53" v2="51" v3="54"/>
     <triangle v1="53" v2="55" v3="47"/>
     <triangle v1="53" v2="56" v3="55"/>
     <triangle v1="57" v2="47" v3="55"/>
     <triangle v1="58" v2="47" v3="57"/>
     <triangle v1="55" v2="59" v3="57"/>
     <triangle v1="59" v2="55" v3="60"/>
     <triangle v1="61" v2="57" v3="59"/>
     <triangle v1="61" v2="62" v3="57"/>
     <triangle v1="63" v2="61" v3="59"/>
     <triangle v1="63" v2="64" v3="61"/>
     <triangle v1="65" v2="63" v3="59"/>
     <triangle v1="66" v2="63" v3="65"/>
     <triangle v1="59" v2="67" v3="65"/>
     <triangle v1="67" v2="59" v3="68"/>
     <triangle v1="69" v2="65" v3="67"/>
     <triangle v1="70" v2="65" v3="69"/>
     <triangle v1="67" v2="71" v3="69"/>
     <triangle v1="71" v2="67" v3="72"/>
     <triangle v1="73" v2="69" v3="71"/>
     <triangle v1="70" v2="69" v3="73"/>
     <triangle v1="73" v2="71" v3="74"/>
     <triangle v1="74" v2="71" v3="75"/>
     <triangle v1="76" v2="73" v3="74"/>
     <triangle v1="76" v2="77" v3="73"/>
     <triangle v1="74" v2="78" v3="76"/>
     <triangle v1="74" v2="79" v3="78"/>
     <triangle v1="80" v2="76" v3="78"/>
     <triangle v1="80" v2="81" v3="76"/>
     <triangle v1="80" v2="78" v3="82"/>
     <triangle v1="82" v2="78" v3="83"/>
     <triangle v1="80" v2="82" v3="84"/>
     <triangle v1="84" v2="82" v3="85"/>
     <triangle v1="84" v2="86" v3="80"/>
     <triangle v1="84" v2="87" v3="86"/>
     <triangle v1="88" v2="80" v3="86"/>
     <triangle v1="89" v2="80" v3="88"/>
     <triangle v1="88" v2="86" v3="90"/>
     <triangle v1="90" v2="86" v3="91"/>
     <triangle v1="88" v2="90" v3="92"/>
     <triangle v1="92" v2="90" v3="93"/>
     <triangle v1="94" v2="88" v3="92"/>
     <triangle v1="88" v2="94" v3="95"/>
     <triangle v1="94" v2="92" v3="96"/>
     <triangle v1="96" v2="92" v3="93"/>
     <triangle v1="97" v2="94" v3="96"/>
     <triangle v1="95" v2="94" v3="97"/>
     <triangle v1="97" v2="96" v3="4"/>
     <triangle v1="4" v2="96" v3="93"/>
     <triangle v1="4" v2="98" v3="97"/>
     <triangle v1="4" v2="99" v3="98"/>
     <triangle v1="97" v2="98" v3="95"/>
     <triangle v1="100" v2="95" v3="98"/>
     <triangle v1="88" v2="95" v3="100"/>
     <triangle v1="99" v2="100" v3="98"/>
     <triangle v1="101" v2="100" v3="99"/>
     <triangle v1="101" v2="88" v3="100"/>
     <triangle v1="102" v2="101" v3="99"/>
     <triangle v1="88" v2="101" v3="102"/>
     <triangle v1="99" v2="103" v3="102"/>
     <triangle v1="99" v2="4" v3="103"/>
     <triangle v1="103" v2="104" v3="102"/>
     <triangle v1="103" v2="4" v3="104"/>
     <triangle v1="105" v2="102" v3="104"/>
     <triangle v1="88" v2="102" v3="105"/>
     <triangle v1="106" v2="105" v3="104"/>
     <triangle v1="107" v2="105" v3="106"/>
     <triangle v1="4" v2="106" v3="104"/>
     <triangle v1="4" v2="108" v3="106"/>
     <triangle v1="108" v2="4" v3="109"/>
     <triangle v1="108" v2="107" v3="106"/>
     <triangle v1="110" v2="107" v3="108"/>
     <triangle v1="110" v2="88" v3="107"/>
     <triangle v1="108" v2="109" v3="110"/>
     <triangle v1="109" v2="111" v3="110"/>
     <triangle v1="109" v2="4" v3="111"/>
     <triangle v1="112" v2="110" v3="111"/>
     <triangle v1="88" v2="110" v3="112"/>
     <triangle v1="113" v2="112" v3="111"/>
     <triangle v1="114" v2="112" v3="113"/>
     <triangle v1="4" v2="113" v3="111"/>
     <triangle v1="113" v2="4" v3="115"/>
     <triangle v1="4" v2="116" v3="115"/>
     <triangle v1="113" v2="115" v3="117"/>
     <triangle v1="118" v2="117" v3="115"/>
     <triangle v1="117" v2="114" v3="113"/>
     <triangle v1="88" v2="114" v3="117"/>
     <triangle v1="88" v2="112" v3="114"/>
     <triangle v1="88" v2="117" v3="118"/>
     <triangle v1="88" v2="118" v3="119"/>
     <triangle v1="119" v2="118" v3="115"/>
     <triangle v1="88" v2="119" v3="120"/>
     <triangle v1="119" v2="116" v3="120"/>
     <triangle v1="121" v2="88" v3="120"/>
     <triangle v1="88" v2="121" v3="122"/>
     <triangle v1="120" v2="123" v3="121"/>
     <triangle v1="123" v2="120" v3="116"/>
     <triangle v1="124" v2="121" v3="123"/>
     <triangle v1="122" v2="121" v3="124"/>
     <triangle v1="124" v2="123" v3="4"/>
     <triangle v1="123" v2="116" v3="4"/>
     <triangle v1="124" v2="4" v3="125"/>
     <triangle v1="126" v2="125" v3="4"/>
     <triangle v1="124" v2="125" v3="122"/>
     <triangle v1="127" v2="122" v3="125"/>
     <triangle v1="88" v2="122" v3="127"/>
     <triangle v1="126" v2="127" v3="125"/>
     <triangle v1="128" v2="127" v3="126"/>
     <triangle v1="128" v2="88" v3="127"/>
     <triangle v1="129" v2="128" v3="126"/>
     <triangle v1="88" v2="128" v3="129"/>
     <triangle v1="130" v2="129" v3="126"/>
     <triangle v1="131" v2="129" v3="130"/>
     <triangle v1="4" v2="130" v3="126"/>
     <triangle v1="132" v2="130" v3="4"/>
     <triangle v1="132" v2="133" v3="130"/>
     <triangle v1="132" v2="4" v3="134"/>
     <triangle v1="134" v2="4" v3="135"/>
     <triangle v1="132" v2="134" v3="136"/>
     <triangle v1="137" v2="136" v3="134"/>
     <triangle v1="136" v2="133" v3="132"/>
     <triangle v1="88" v2="133" v3="136"/>
     <triangle v1="88" v2="131" v3="133"/>
     <triangle v1="88" v2="136" v3="137"/>
     <triangle v1="88" v2="137" v3="138"/>
     <triangle v1="138" v2="137" v3="139"/>
     <triangle v1="140" v2="88" v3="138"/>
     <triangle v1="88" v2="140" v3="141"/>
     <triangle v1="140" v2="138" v3="142"/>
     <triangle v1="142" v2="138" v3="139"/>
     <triangle v1="141" v2="140" v3="142"/>
     <triangle v1="143" v2="141" v3="142"/>
     <triangle v1="144" v2="141" v3="143"/>
     <triangle v1="143" v2="142" v3="4"/>
     <triangle v1="142" v2="139" v3="4"/>
     <triangle v1="4" v2="145" v3="143"/>
     <triangle v1="145" v2="4" v3="146"/>
     <triangle v1="143" v2="145" v3="147"/>
     <triangle v1="147" v2="145" v3="148"/>
     <triangle v1="147" v2="144" v3="143"/>
     <triangle v1="88" v2="144" v3="147"/>
     <triangle v1="88" v2="141" v3="144"/>
     <triangle v1="149" v2="88" v3="147"/>
     <triangle v1="88" v2="149" v3="150"/>
     <triangle v1="147" v2="148" v3="149"/>
     <triangle v1="148" v2="150" v3="149"/>
     <triangle v1="150" v2="148" v3="151"/>
     <triangle v1="148" v2="152" v3="151"/>
     <triangle v1="150" v2="151" v3="153"/>
     <triangle v1="151" v2="154" v3="153"/>
     <triangle v1="88" v2="150" v3="153"/>
     <triangle v1="154" v2="88" v3="153"/>
     <triangle v1="88" v2="154" v3="155"/>
     <triangle v1="155" v2="154" v3="156"/>
     <triangle v1="157" v2="88" v3="155"/>
     <triangle v1="88" v2="157" v3="158"/>
     <triangle v1="155" v2="159" v3="157"/>
     <triangle v1="155" v2="156" v3="159"/>
     <triangle v1="159" v2="158" v3="157"/>
     <triangle v1="158" v2="159" v3="160"/>
     <triangle v1="160" v2="159" v3="161"/>
     <triangle v1="162" v2="158" v3="160"/>
     <triangle v1="88" v2="158" v3="162"/>
     <triangle v1="163" v2="162" v3="160"/>
     <triangle v1="88" v2="162" v3="163"/>
     <triangle v1="163" v2="160" v3="164"/>
     <triangle v1="164" v2="160" v3="165"/>
     <triangle v1="166" v2="163" v3="164"/>
     <triangle v1="88" v2="163" v3="166"/>
     <triangle v1="166" v2="164" v3="167"/>
     <triangle v1="167" v2="164" v3="168"/>
     <triangle v1="166" v2="167" v3="169"/>
     <triangle v1="167" v2="170" v3="169"/>
     <triangle v1="169" v2="88" v3="166"/>
     <triangle v1="170" v2="88" v3="169"/>
     <triangle v1="171" v2="88" v3="170"/>
     <triangle v1="172" v2="88" v3="171"/>
     <triangle v1="170" v2="173" v3="171"/>
     <triangle v1="170" v2="167" v3="173"/>
     <triangle v1="173" v2="172" v3="171"/>
     <triangle v1="172" v2="173" v3="174"/>
     <triangle v1="174" v2="173" v3="175"/>
     <triangle v1="176" v2="172" v3="174"/>
     <triangle v1="88" v2="172" v3="176"/>
     <triangle v1="176" v2="174" v3="177"/>
     <triangle v1="177" v2="174" v3="178"/>
     <triangle v1="176" v2="177" v3="179"/>
     <triangle v1="177" v2="180" v3="179"/>
     <triangle v1="179" v2="88" v3="176"/>
     <triangle v1="179" v2="180" v3="88"/>
     <triangle v1="88" v2="180" v3="181"/>
     <triangle v1="181" v2="180" v3="182"/>
     <triangle v1="88" v2="181" v3="183"/>
     <triangle v1="183" v2="181" v3="182"/>
     <triangle v1="88" v2="183" v3="184"/>
     <triangle v1="184" v2="183" v3="185"/>
     <triangle v1="184" v2="186" v3="88"/>
     <triangle v1="186" v2="184" v3="187"/>
     <triangle v1="186" v2="188" v3="88"/>
     <triangle v1="187" v2="188" v3="186"/>
     <triangle v1="88" v2="188" v3="189"/>
     <triangle v1="189" v2="188" v3="190"/>
     <triangle v1="88" v2="189" v3="191"/>
     <triangle v1="191" v2="189" v3="190"/>
     <triangle v1="191" v2="192" v3="88"/>
     <triangle v1="191" v2="193" v3="192"/>
     <triangle v1="192" v2="194" v3="88"/>
     <triangle v1="193" v2="194" v3="192"/>
     <triangle v1="194" v2="195" v3="88"/>
     <triangle v1="194" v2="196" v3="195"/>
     <triangle v1="195" v2="197" v3="88"/>
     <triangle v1="196" v2="197" v3="195"/>
     <triangle v1="88" v2="197" v3="198"/>
     <triangle v1="198" v2="197" v3="199"/>
     <triangle v1="88" v2="198" v3="200"/>
     <triangle v1="200" v2="198" v3="199"/>
     <triangle v1="88" v2="200" v3="201"/>
     <triangle v1="201" v2="200" v3="202"/>
     <triangle v1="88" v2="201" v3="203"/>
     <triangle v1="203" v2="201" v3="204"/>
     <triangle v1="205" v2="88" v3="203"/>
     <triangle v1="88" v2="205" v3="206"/>
     <triangle v1="203" v2="207" v3="205"/>
     <triangle v1="207" v2="203" v3="208"/>
     <triangle v1="207" v2="209" v3="205"/>
     <triangle v1="207" v2="210" v3="209"/>
     <triangle v1="209" v2="211" v3="205"/>
     <triangle v1="210" v2="211" v3="209"/>
     <triangle v1="211" v2="212" v3="205"/>
     <triangle v1="212" v2="211" v3="213"/>
     <triangle v1="212" v2="214" v3="205"/>
     <triangle v1="214" v2="212" v3="213"/>
     <triangle v1="214" v2="215" v3="205"/>
     <triangle v1="214" v2="216" v3="215"/>
     <triangle v1="215" v2="217" v3="205"/>
     <triangle v1="216" v2="217" v3="215"/>
     <triangle v1="217" v2="218" v3="205"/>
     <triangle v1="219" v2="218" v3="217"/>
     <triangle v1="218" v2="220" v3="205"/>
     <triangle v1="219" v2="220" v3="218"/>
     <triangle v1="220" v2="221" v3="205"/>
     <triangle v1="221" v2="220" v3="222"/>
     <triangle v1="221" v2="223" v3="205"/>
     <triangle v1="223" v2="221" v3="224"/>
     <triangle v1="223" v2="225" v3="205"/>
     <triangle v1="226" v2="225" v3="223"/>
     <triangle v1="225" v2="227" v3="205"/>
     <triangle v1="226" v2="227" v3="225"/>
     <triangle v1="227" v2="228" v3="205"/>
     <triangle v1="228" v2="227" v3="229"/>
     <triangle v1="228" v2="230" v3="205"/>
     <triangle v1="231" v2="230" v3="228"/>
     <triangle v1="230" v2="232" v3="205"/>
     <triangle v1="231" v2="232" v3="230"/>
     <triangle v1="232" v2="233" v3="205"/>
     <triangle v1="232" v2="234" v3="233"/>
     <triangle v1="233" v2="235" v3="205"/>
     <triangle v1="236" v2="235" v3="233"/>
     <triangle v1="237" v2="205" v3="235"/>
     <triangle v1="205" v2="237" v3="238"/>
     <triangle v1="239" v2="237" v3="235"/>
     <triangle v1="237" v2="239" v3="238"/>
     <triangle v1="235" v2="240" v3="239"/>
     <triangle v1="236" v2="240" v3="235"/>
     <triangle v1="240" v2="241" v3="239"/>
     <triangle v1="240" v2="242" v3="241"/>
     <triangle v1="241" v2="243" v3="239"/>
     <triangle v1="241" v2="244" v3="243"/>
     <triangle v1="243" v2="245" v3="239"/>
     <triangle v1="244" v2="245" v3="243"/>
     <triangle v1="245" v2="246" v3="239"/>
     <triangle v1="246" v2="245" v3="247"/>
     <triangle v1="246" v2="248" v3="239"/>
     <triangle v1="249" v2="248" v3="246"/>
     <triangle v1="248" v2="250" v3="239"/>
     <triangle v1="249" v2="250" v3="248"/>
     <triangle v1="250" v2="251" v3="239"/>
     <triangle v1="251" v2="250" v3="252"/>
     <triangle v1="253" v2="239" v3="251"/>
     <triangle v1="238" v2="239" v3="253"/>
     <triangle v1="251" v2="254" v3="253"/>
     <triangle v1="255" v2="254" v3="251"/>
     <triangle v1="254" v2="256" v3="253"/>
     <triangle v1="255" v2="256" v3="254"/>
     <triangle v1="256" v2="257" v3="253"/>
     <triangle v1="257" v2="256" v3="238"/>
     <triangle v1="258" v2="253" v3="257"/>
     <triangle v1="253" v2="258" v3="259"/>
     <triangle v1="260" v2="258" v3="257"/>
     <triangle v1="258" v2="260" v3="259"/>
     <triangle v1="257" v2="261" v3="260"/>
     <triangle v1="259" v2="261" v3="257"/>
     <triangle v1="261" v2="262" v3="260"/>
     <triangle v1="262" v2="261" v3="263"/>
     <triangle v1="264" v2="260" v3="262"/>
     <triangle v1="264" v2="263" v3="260"/>
     <triangle v1="264" v2="262" v3="263"/>
     <triangle v1="263" v2="259" v3="260"/>
     <triangle v1="259" v2="263" v3="261"/>
     <triangle v1="238" v2="259" v3="257"/>
     <triangle v1="259" v2="238" v3="253"/>
     <triangle v1="255" v2="238" v3="256"/>
     <triangle v1="238" v2="255" v3="265"/>
     <triangle v1="265" v2="255" v3="266"/>
     <triangle v1="265" v2="205" v3="238"/>
     <triangle v1="205" v2="265" v3="267"/>
     <triangle v1="266" v2="267" v3="265"/>
     <triangle v1="268" v2="205" v3="267"/>
     <triangle v1="269" v2="205" v3="268"/>
     <triangle v1="270" v2="268" v3="267"/>
     <triangle v1="270" v2="271" v3="268"/>
     <triangle v1="270" v2="267" v3="272"/>
     <triangle v1="272" v2="267" v3="266"/>
     <triangle v1="272" v2="273" v3="270"/>
     <triangle v1="273" v2="272" v3="274"/>
     <triangle v1="275" v2="270" v3="273"/>
     <triangle v1="270" v2="275" v3="271"/>
     <triangle v1="275" v2="273" v3="276"/>
     <triangle v1="277" v2="276" v3="273"/>
     <triangle v1="229" v2="275" v3="276"/>
     <triangle v1="278" v2="275" v3="229"/>
     <triangle v1="229" v2="276" v3="231"/>
     <triangle v1="276" v2="279" v3="231"/>
     <triangle v1="229" v2="231" v3="228"/>
     <triangle v1="280" v2="279" v3="276"/>
     <triangle v1="231" v2="279" v3="234"/>
     <triangle v1="279" v2="281" v3="234"/>
     <triangle v1="231" v2="234" v3="232"/>
     <triangle v1="282" v2="281" v3="279"/>
     <triangle v1="234" v2="281" v3="283"/>
     <triangle v1="284" v2="283" v3="281"/>
     <triangle v1="234" v2="283" v3="236"/>
     <triangle v1="283" v2="285" v3="236"/>
     <triangle v1="234" v2="236" v3="233"/>
     <triangle v1="286" v2="285" v3="283"/>
     <triangle v1="236" v2="285" v3="242"/>
     <triangle v1="285" v2="287" v3="242"/>
     <triangle v1="236" v2="242" v3="240"/>
     <triangle v1="288" v2="287" v3="285"/>
     <triangle v1="242" v2="287" v3="289"/>
     <triangle v1="290" v2="289" v3="287"/>
     <triangle v1="242" v2="289" v3="244"/>
     <triangle v1="289" v2="291" v3="244"/>
     <triangle v1="242" v2="244" v3="241"/>
     <triangle v1="292" v2="291" v3="289"/>
     <triangle v1="244" v2="291" v3="247"/>
     <triangle v1="291" v2="293" v3="247"/>
     <triangle v1="244" v2="247" v3="245"/>
     <triangle v1="294" v2="293" v3="291"/>
     <triangle v1="247" v2="293" v3="295"/>
     <triangle v1="296" v2="295" v3="293"/>
     <triangle v1="247" v2="295" v3="249"/>
     <triangle v1="249" v2="295" v3="297"/>
     <triangle v1="247" v2="249" v3="246"/>
     <triangle v1="298" v2="297" v3="295"/>
     <triangle v1="252" v2="249" v3="297"/>
     <triangle v1="249" v2="252" v3="250"/>
     <triangle v1="299" v2="252" v3="297"/>
     <triangle v1="300" v2="252" v3="299"/>
     <triangle v1="299" v2="297" v3="301"/>
     <triangle v1="298" v2="301" v3="297"/>
     <triangle v1="300" v2="299" v3="301"/>
     <triangle v1="301" v2="302" v3="300"/>
     <triangle v1="292" v2="302" v3="301"/>
     <triangle v1="303" v2="300" v3="302"/>
     <triangle v1="303" v2="252" v3="300"/>
     <triangle v1="302" v2="304" v3="303"/>
     <triangle v1="290" v2="304" v3="302"/>
     <triangle v1="304" v2="305" v3="303"/>
     <triangle v1="306" v2="305" v3="304"/>
     <triangle v1="305" v2="307" v3="303"/>
     <triangle v1="288" v2="307" v3="305"/>
     <triangle v1="307" v2="308" v3="303"/>
     <triangle v1="286" v2="308" v3="307"/>
     <triangle v1="308" v2="309" v3="303"/>
     <triangle v1="310" v2="309" v3="308"/>
     <triangle v1="309" v2="311" v3="303"/>
     <triangle v1="284" v2="311" v3="309"/>
     <triangle v1="311" v2="312" v3="303"/>
     <triangle v1="280" v2="312" v3="311"/>
     <triangle v1="312" v2="274" v3="303"/>
     <triangle v1="313" v2="274" v3="312"/>
     <triangle v1="274" v2="272" v3="303"/>
     <triangle v1="266" v2="303" v3="272"/>
     <triangle v1="266" v2="255" v3="303"/>
     <triangle v1="255" v2="252" v3="303"/>
     <triangle v1="252" v2="255" v3="251"/>
     <triangle v1="274" v2="313" v3="277"/>
     <triangle v1="312" v2="280" v3="313"/>
     <triangle v1="280" v2="276" v3="313"/>
     <triangle v1="313" v2="276" v3="277"/>
     <triangle v1="274" v2="277" v3="273"/>
     <triangle v1="311" v2="282" v3="280"/>
     <triangle v1="311" v2="284" v3="282"/>
     <triangle v1="279" v2="280" v3="282"/>
     <triangle v1="284" v2="281" v3="282"/>
     <triangle v1="309" v2="310" v3="284"/>
     <triangle v1="310" v2="283" v3="284"/>
     <triangle v1="286" v2="283" v3="310"/>
     <triangle v1="308" v2="286" v3="310"/>
     <triangle v1="307" v2="288" v3="286"/>
     <triangle v1="288" v2="285" v3="286"/>
     <triangle v1="305" v2="306" v3="288"/>
     <triangle v1="287" v2="288" v3="306"/>
     <triangle v1="290" v2="287" v3="306"/>
     <triangle v1="304" v2="290" v3="306"/>
     <triangle v1="302" v2="292" v3="290"/>
     <triangle v1="292" v2="289" v3="290"/>
     <triangle v1="292" v2="301" v3="314"/>
     <triangle v1="315" v2="314" v3="301"/>
     <triangle v1="314" v2="315" v3="292"/>
     <triangle v1="315" v2="294" v3="292"/>
     <triangle v1="294" v2="315" v3="301"/>
     <triangle v1="316" v2="292" v3="294"/>
     <triangle v1="292" v2="316" v3="291"/>
     <triangle v1="314" v2="316" v3="294"/>
     <triangle v1="316" v2="314" v3="291"/>
     <triangle v1="294" v2="291" v3="314"/>
     <triangle v1="301" v2="317" v3="294"/>
     <triangle v1="317" v2="301" v3="318"/>
     <triangle v1="317" v2="293" v3="294"/>
     <triangle v1="296" v2="293" v3="317"/>
     <triangle v1="318" v2="296" v3="317"/>
     <triangle v1="296" v2="318" v3="319"/>
     <triangle v1="319" v2="318" v3="320"/>
     <triangle v1="319" v2="321" v3="296"/>
     <triangle v1="319" v2="322" v3="321"/>
     <triangle v1="321" v2="295" v3="296"/>
     <triangle v1="323" v2="295" v3="321"/>
     <triangle v1="322" v2="295" v3="323"/>
     <triangle v1="323" v2="321" v3="322"/>
     <triangle v1="322" v2="320" v3="295"/>
     <triangle v1="320" v2="322" v3="324"/>
     <triangle v1="325" v2="295" v3="320"/>
     <triangle v1="325" v2="298" v3="295"/>
     <triangle v1="298" v2="325" v3="320"/>
     <triangle v1="301" v2="298" v3="320"/>
     <triangle v1="318" v2="301" v3="320"/>
     <triangle v1="322" v2="319" v3="324"/>
     <triangle v1="324" v2="319" v3="320"/>
     <triangle v1="278" v2="326" v3="275"/>
     <triangle v1="226" v2="278" v3="229"/>
     <triangle v1="327" v2="278" v3="226"/>
     <triangle v1="226" v2="229" v3="227"/>
     <triangle v1="328" v2="278" v3="327"/>
     <triangle v1="224" v2="327" v3="226"/>
     <triangle v1="224" v2="329" v3="327"/>
     <triangle v1="224" v2="226" v3="223"/>
     <triangle v1="330" v2="329" v3="224"/>
     <triangle v1="329" v2="77" v3="327"/>
     <triangle v1="77" v2="329" v3="70"/>
     <triangle v1="331" v2="327" v3="77"/>
     <triangle v1="81" v2="327" v3="331"/>
     <triangle v1="331" v2="77" v3="76"/>
     <triangle v1="81" v2="331" v3="76"/>
     <triangle v1="89" v2="327" v3="81"/>
     <triangle v1="328" v2="327" v3="89"/>
     <triangle v1="80" v2="89" v3="81"/>
     <triangle v1="89" v2="88" v3="328"/>
     <triangle v1="206" v2="328" v3="88"/>
     <triangle v1="206" v2="332" v3="328"/>
     <triangle v1="333" v2="332" v3="206"/>
     <triangle v1="332" v2="278" v3="328"/>
     <triangle v1="326" v2="278" v3="332"/>
     <triangle v1="333" v2="326" v3="332"/>
     <triangle v1="269" v2="326" v3="333"/>
     <triangle v1="269" v2="271" v3="326"/>
     <triangle v1="333" v2="205" v3="269"/>
     <triangle v1="206" v2="205" v3="333"/>
     <triangle v1="271" v2="269" v3="268"/>
     <triangle v1="271" v2="275" v3="326"/>
     <triangle v1="329" v2="66" v3="70"/>
     <triangle v1="77" v2="70" v3="73"/>
     <triangle v1="66" v2="329" v3="330"/>
     <triangle v1="70" v2="66" v3="65"/>
     <triangle v1="66" v2="330" v3="64"/>
     <triangle v1="64" v2="330" v3="334"/>
     <triangle v1="66" v2="64" v3="63"/>
     <triangle v1="334" v2="330" v3="222"/>
     <triangle v1="64" v2="334" v3="62"/>
     <triangle v1="62" v2="334" v3="58"/>
     <triangle v1="64" v2="62" v3="61"/>
     <triangle v1="58" v2="334" v3="335"/>
     <triangle v1="62" v2="58" v3="57"/>
     <triangle v1="335" v2="334" v3="219"/>
     <triangle v1="58" v2="335" v3="48"/>
     <triangle v1="48" v2="335" v3="336"/>
     <triangle v1="58" v2="48" v3="47"/>
     <triangle v1="336" v2="335" v3="337"/>
     <triangle v1="48" v2="336" v3="41"/>
     <triangle v1="336" v2="337" v3="41"/>
     <triangle v1="337" v2="42" v3="41"/>
     <triangle v1="337" v2="335" v3="42"/>
     <triangle v1="42" v2="335" v3="338"/>
     <triangle v1="216" v2="338" v3="335"/>
     <triangle v1="42" v2="338" v3="38"/>
     <triangle v1="339" v2="38" v3="338"/>
     <triangle v1="42" v2="38" v3="37"/>
     <triangle v1="38" v2="339" v3="32"/>
     <triangle v1="339" v2="338" v3="213"/>
     <triangle v1="216" v2="213" v3="338"/>
     <triangle v1="25" v2="339" v3="213"/>
     <triangle v1="27" v2="339" v3="25"/>
     <triangle v1="210" v2="25" v3="213"/>
     <triangle v1="210" v2="340" v3="25"/>
     <triangle v1="211" v2="210" v3="213"/>
     <triangle v1="208" v2="340" v3="210"/>
     <triangle v1="340" v2="23" v3="25"/>
     <triangle v1="23" v2="340" v3="341"/>
     <triangle v1="22" v2="25" v3="23"/>
     <triangle v1="341" v2="340" v3="342"/>
     <triangle v1="343" v2="23" v3="341"/>
     <triangle v1="23" v2="343" v3="13"/>
     <triangle v1="341" v2="344" v3="343"/>
     <triangle v1="344" v2="341" v3="342"/>
     <triangle v1="343" v2="344" v3="5"/>
     <triangle v1="344" v2="345" v3="5"/>
     <triangle v1="8" v2="343" v3="5"/>
     <triangle v1="8" v2="13" v3="343"/>
     <triangle v1="342" v2="345" v3="344"/>
     <triangle v1="346" v2="5" v3="345"/>
     <triangle v1="346" v2="347" v3="5"/>
     <triangle v1="348" v2="346" v3="345"/>
     <triangle v1="346" v2="348" v3="349"/>
     <triangle v1="345" v2="342" v3="348"/>
     <triangle v1="342" v2="350" v3="348"/>
     <triangle v1="342" v2="340" v3="350"/>
     <triangle v1="351" v2="348" v3="350"/>
     <triangle v1="352" v2="348" v3="351"/>
     <triangle v1="351" v2="350" v3="204"/>
     <triangle v1="208" v2="204" v3="350"/>
     <triangle v1="204" v2="202" v3="351"/>
     <triangle v1="201" v2="202" v3="204"/>
     <triangle v1="352" v2="351" v3="202"/>
     <triangle v1="202" v2="353" v3="352"/>
     <triangle v1="202" v2="199" v3="353"/>
     <triangle v1="349" v2="352" v3="353"/>
     <triangle v1="348" v2="352" v3="349"/>
     <triangle v1="349" v2="353" v3="354"/>
     <triangle v1="355" v2="354" v3="353"/>
     <triangle v1="346" v2="349" v3="354"/>
     <triangle v1="346" v2="354" v3="356"/>
     <triangle v1="354" v2="355" v3="356"/>
     <triangle v1="356" v2="347" v3="346"/>
     <triangle v1="347" v2="356" v3="357"/>
     <triangle v1="356" v2="358" v3="357"/>
     <triangle v1="357" v2="359" v3="347"/>
     <triangle v1="359" v2="357" v3="360"/>
     <triangle v1="347" v2="359" v3="5"/>
     <triangle v1="359" v2="6" v3="5"/>
     <triangle v1="361" v2="6" v3="359"/>
     <triangle v1="6" v2="361" v3="362"/>
     <triangle v1="359" v2="363" v3="361"/>
     <triangle v1="359" v2="360" v3="363"/>
     <triangle v1="363" v2="358" v3="361"/>
     <triangle v1="360" v2="358" v3="363"/>
     <triangle v1="361" v2="358" v3="364"/>
     <triangle v1="196" v2="364" v3="358"/>
     <triangle v1="361" v2="364" v3="362"/>
     <triangle v1="362" v2="364" v3="365"/>
     <triangle v1="365" v2="364" v3="366"/>
     <triangle v1="367" v2="362" v3="365"/>
     <triangle v1="362" v2="367" v3="6"/>
     <triangle v1="365" v2="368" v3="367"/>
     <triangle v1="368" v2="365" v3="369"/>
     <triangle v1="368" v2="0" v3="367"/>
     <triangle v1="368" v2="370" v3="0"/>
     <triangle v1="6" v2="367" v3="0"/>
     <triangle v1="368" v2="371" v3="370"/>
     <triangle v1="372" v2="0" v3="370"/>
     <triangle v1="372" v2="373" v3="0"/>
     <triangle v1="370" v2="374" v3="372"/>
     <triangle v1="370" v2="375" v3="374"/>
     <triangle v1="374" v2="376" v3="372"/>
     <triangle v1="377" v2="376" v3="374"/>
     <triangle v1="372" v2="376" v3="373"/>
     <triangle v1="376" v2="378" v3="373"/>
     <triangle v1="377" v2="378" v3="376"/>
     <triangle v1="378" v2="379" v3="373"/>
     <triangle v1="379" v2="378" v3="380"/>
     <triangle v1="379" v2="0" v3="373"/>
     <triangle v1="379" v2="381" v3="0"/>
     <triangle v1="380" v2="381" v3="379"/>
     <triangle v1="381" v2="382" v3="0"/>
     <triangle v1="383" v2="382" v3="381"/>
     <triangle v1="384" v2="0" v3="382"/>
     <triangle v1="0" v2="384" v3="3"/>
     <triangle v1="385" v2="384" v3="382"/>
     <triangle v1="385" v2="386" v3="384"/>
     <triangle v1="382" v2="383" v3="385"/>
     <triangle v1="383" v2="387" v3="385"/>
     <triangle v1="388" v2="387" v3="383"/>
     <triangle v1="385" v2="387" v3="389"/>
     <triangle v1="387" v2="390" v3="389"/>
     <triangle v1="391" v2="385" v3="389"/>
     <triangle v1="392" v2="385" v3="391"/>
     <triangle v1="391" v2="389" v3="393"/>
     <triangle v1="393" v2="389" v3="390"/>
     <triangle v1="4" v2="391" v3="393"/>
     <triangle v1="391" v2="4" v3="392"/>
     <triangle v1="394" v2="4" v3="393"/>
     <triangle v1="395" v2="4" v3="394"/>
     <triangle v1="393" v2="390" v3="394"/>
     <triangle v1="394" v2="390" v3="396"/>
     <triangle v1="397" v2="396" v3="390"/>
     <triangle v1="394" v2="396" v3="395"/>
     <triangle v1="395" v2="396" v3="398"/>
     <triangle v1="399" v2="398" v3="396"/>
     <triangle v1="395" v2="398" v3="400"/>
     <triangle v1="400" v2="398" v3="401"/>
     <triangle v1="395" v2="400" v3="4"/>
     <triangle v1="4" v2="400" v3="402"/>
     <triangle v1="400" v2="401" v3="402"/>
     <triangle v1="4" v2="402" v3="403"/>
     <triangle v1="402" v2="404" v3="403"/>
     <triangle v1="4" v2="403" v3="405"/>
     <triangle v1="403" v2="406" v3="405"/>
     <triangle v1="405" v2="407" v3="4"/>
     <triangle v1="405" v2="408" v3="407"/>
     <triangle v1="4" v2="407" v3="409"/>
     <triangle v1="407" v2="410" v3="409"/>
     <triangle v1="409" v2="411" v3="4"/>
     <triangle v1="409" v2="412" v3="411"/>
     <triangle v1="4" v2="411" v3="413"/>
     <triangle v1="411" v2="414" v3="413"/>
     <triangle v1="413" v2="415" v3="4"/>
     <triangle v1="413" v2="416" v3="415"/>
     <triangle v1="415" v2="417" v3="4"/>
     <triangle v1="415" v2="418" v3="417"/>
     <triangle v1="4" v2="417" v3="419"/>
     <triangle v1="419" v2="417" v3="152"/>
     <triangle v1="4" v2="419" v3="148"/>
     <triangle v1="148" v2="419" v3="152"/>
     <triangle v1="148" v2="146" v3="4"/>
     <triangle v1="145" v2="146" v3="148"/>
     <triangle v1="152" v2="417" v3="420"/>
     <triangle v1="420" v2="417" v3="421"/>
     <triangle v1="152" v2="420" v3="151"/>
     <triangle v1="151" v2="420" v3="421"/>
     <triangle v1="151" v2="421" v3="156"/>
     <triangle v1="421" v2="422" v3="156"/>
     <triangle v1="154" v2="151" v3="156"/>
     <triangle v1="421" v2="417" v3="422"/>
     <triangle v1="423" v2="156" v3="422"/>
     <triangle v1="424" v2="156" v3="423"/>
     <triangle v1="422" v2="417" v3="423"/>
     <triangle v1="423" v2="417" v3="425"/>
     <triangle v1="417" v2="424" v3="425"/>
     <triangle v1="423" v2="425" v3="424"/>
     <triangle v1="424" v2="417" v3="426"/>
     <triangle v1="426" v2="417" v3="427"/>
     <triangle v1="424" v2="426" v3="428"/>
     <triangle v1="429" v2="428" v3="426"/>
     <triangle v1="428" v2="161" v3="424"/>
     <triangle v1="161" v2="428" v3="430"/>
     <triangle v1="424" v2="161" v3="159"/>
     <triangle v1="159" v2="156" v3="424"/>
     <triangle v1="431" v2="430" v3="428"/>
     <triangle v1="430" v2="165" v3="161"/>
     <triangle v1="165" v2="430" v3="432"/>
     <triangle v1="161" v2="165" v3="160"/>
     <triangle v1="433" v2="432" v3="430"/>
     <triangle v1="434" v2="165" v3="432"/>
     <triangle v1="434" v2="435" v3="165"/>
     <triangle v1="436" v2="434" v3="432"/>
     <triangle v1="437" v2="434" v3="436"/>
     <triangle v1="436" v2="432" v3="433"/>
     <triangle v1="436" v2="433" v3="417"/>
     <triangle v1="417" v2="433" v3="431"/>
     <triangle v1="417" v2="437" v3="436"/>
     <triangle v1="438" v2="437" v3="417"/>
     <triangle v1="438" v2="439" v3="437"/>
     <triangle v1="417" v2="440" v3="438"/>
     <triangle v1="441" v2="440" v3="417"/>
     <triangle v1="442" v2="438" v3="440"/>
     <triangle v1="438" v2="442" v3="443"/>
     <triangle v1="441" v2="442" v3="440"/>
     <triangle v1="441" v2="444" v3="442"/>
     <triangle v1="445" v2="444" v3="441"/>
     <triangle v1="435" v2="442" v3="444"/>
     <triangle v1="442" v2="435" v3="443"/>
     <triangle v1="446" v2="435" v3="444"/>
     <triangle v1="447" v2="435" v3="446"/>
     <triangle v1="445" v2="446" v3="444"/>
     <triangle v1="448" v2="446" v3="445"/>
     <triangle v1="448" v2="447" v3="446"/>
     <triangle v1="417" v2="448" v3="445"/>
     <triangle v1="449" v2="448" v3="417"/>
     <triangle v1="417" v2="445" v3="441"/>
     <triangle v1="449" v2="447" v3="448"/>
     <triangle v1="417" v2="450" v3="449"/>
     <triangle v1="417" v2="418" v3="450"/>
     <triangle v1="450" v2="451" v3="449"/>
     <triangle v1="450" v2="452" v3="451"/>
     <triangle v1="449" v2="451" v3="447"/>
     <triangle v1="451" v2="168" v3="447"/>
     <triangle v1="168" v2="451" v3="452"/>
     <triangle v1="447" v2="168" v3="435"/>
     <triangle v1="435" v2="168" v3="164"/>
     <triangle v1="164" v2="165" v3="435"/>
     <triangle v1="453" v2="168" v3="452"/>
     <triangle v1="454" v2="168" v3="453"/>
     <triangle v1="418" v2="453" v3="452"/>
     <triangle v1="418" v2="454" v3="453"/>
     <triangle v1="418" v2="452" v3="450"/>
     <triangle v1="418" v2="455" v3="454"/>
     <triangle v1="415" v2="455" v3="418"/>
     <triangle v1="168" v2="454" v3="455"/>
     <triangle v1="416" v2="168" v3="455"/>
     <triangle v1="416" v2="456" v3="168"/>
     <triangle v1="415" v2="416" v3="455"/>
     <triangle v1="457" v2="456" v3="416"/>
     <triangle v1="168" v2="456" v3="167"/>
     <triangle v1="173" v2="167" v3="456"/>
     <triangle v1="456" v2="175" v3="173"/>
     <triangle v1="412" v2="175" v3="456"/>
     <triangle v1="175" v2="412" v3="410"/>
     <triangle v1="412" v2="456" v3="414"/>
     <triangle v1="414" v2="456" v3="457"/>
     <triangle v1="411" v2="412" v3="414"/>
     <triangle v1="413" v2="414" v3="457"/>
     <triangle v1="413" v2="457" v3="416"/>
     <triangle v1="409" v2="410" v3="412"/>
     <triangle v1="175" v2="410" v3="408"/>
     <triangle v1="407" v2="408" v3="410"/>
     <triangle v1="408" v2="458" v3="175"/>
     <triangle v1="458" v2="408" v3="406"/>
     <triangle v1="174" v2="175" v3="458"/>
     <triangle v1="458" v2="178" v3="174"/>
     <triangle v1="406" v2="178" v3="458"/>
     <triangle v1="178" v2="406" v3="404"/>
     <triangle v1="403" v2="404" v3="406"/>
     <triangle v1="401" v2="178" v3="404"/>
     <triangle v1="401" v2="459" v3="178"/>
     <triangle v1="402" v2="401" v3="404"/>
     <triangle v1="459" v2="401" v3="398"/>
     <triangle v1="178" v2="459" v3="177"/>
     <triangle v1="182" v2="177" v3="459"/>
     <triangle v1="177" v2="182" v3="180"/>
     <triangle v1="459" v2="399" v3="182"/>
     <triangle v1="398" v2="399" v3="459"/>
     <triangle v1="185" v2="182" v3="399"/>
     <triangle v1="183" v2="182" v3="185"/>
     <triangle v1="185" v2="399" v3="397"/>
     <triangle v1="396" v2="397" v3="399"/>
     <triangle v1="185" v2="397" v3="387"/>
     <triangle v1="390" v2="387" v3="397"/>
     <triangle v1="185" v2="387" v3="187"/>
     <triangle v1="377" v2="187" v3="387"/>
     <triangle v1="185" v2="187" v3="184"/>
     <triangle v1="460" v2="187" v3="377"/>
     <triangle v1="387" v2="378" v3="377"/>
     <triangle v1="378" v2="387" v3="380"/>
     <triangle v1="380" v2="387" v3="388"/>
     <triangle v1="381" v2="380" v3="388"/>
     <triangle v1="381" v2="388" v3="383"/>
     <triangle v1="460" v2="461" v3="187"/>
     <triangle v1="462" v2="460" v3="377"/>
     <triangle v1="371" v2="460" v3="462"/>
     <triangle v1="462" v2="377" v3="463"/>
     <triangle v1="463" v2="377" v3="464"/>
     <triangle v1="462" v2="463" v3="370"/>
     <triangle v1="370" v2="463" v3="464"/>
     <triangle v1="371" v2="462" v3="370"/>
     <triangle v1="370" v2="464" v3="375"/>
     <triangle v1="464" v2="377" v3="375"/>
     <triangle v1="377" v2="374" v3="375"/>
     <triangle v1="371" v2="461" v3="460"/>
     <triangle v1="369" v2="461" v3="371"/>
     <triangle v1="369" v2="366" v3="461"/>
     <triangle v1="369" v2="371" v3="368"/>
     <triangle v1="365" v2="366" v3="369"/>
     <triangle v1="461" v2="366" v3="190"/>
     <triangle v1="193" v2="190" v3="366"/>
     <triangle v1="190" v2="187" v3="461"/>
     <triangle v1="188" v2="187" v3="190"/>
     <triangle v1="191" v2="190" v3="193"/>
     <triangle v1="193" v2="366" v3="364"/>
     <triangle v1="193" v2="364" v3="196"/>
     <triangle v1="194" v2="193" v3="196"/>
     <triangle v1="405" v2="406" v3="408"/>
     <triangle v1="443" v2="435" v3="439"/>
     <triangle v1="435" v2="434" v3="439"/>
     <triangle v1="439" v2="438" v3="443"/>
     <triangle v1="437" v2="439" v3="434"/>
     <triangle v1="433" v2="430" v3="431"/>
     <triangle v1="431" v2="429" v3="417"/>
     <triangle v1="431" v2="428" v3="429"/>
     <triangle v1="417" v2="429" v3="427"/>
     <triangle v1="429" v2="426" v3="427"/>
     <triangle v1="1" v2="392" v3="4"/>
     <triangle v1="392" v2="1" v3="3"/>
     <triangle v1="392" v2="3" v3="386"/>
     <triangle v1="3" v2="384" v3="386"/>
     <triangle v1="386" v2="385" v3="392"/>
     <triangle v1="358" v2="355" v3="196"/>
     <triangle v1="358" v2="356" v3="355"/>
     <triangle v1="199" v2="196" v3="355"/>
     <triangle v1="197" v2="196" v3="199"/>
     <triangle v1="355" v2="353" v3="199"/>
     <triangle v1="357" v2="358" v3="360"/>
     <triangle v1="200" v2="199" v3="202"/>
     <triangle v1="203" v2="204" v3="208"/>
     <triangle v1="208" v2="350" v3="340"/>
     <triangle v1="207" v2="208" v3="210"/>
     <triangle v1="32" v2="339" v3="27"/>
     <triangle v1="27" v2="25" v3="24"/>
     <triangle v1="32" v2="27" v3="28"/>
     <triangle v1="214" v2="213" v3="216"/>
     <triangle v1="38" v2="32" v3="31"/>
     <triangle v1="216" v2="335" v3="219"/>
     <triangle v1="217" v2="216" v3="219"/>
     <triangle v1="219" v2="334" v3="222"/>
     <triangle v1="220" v2="219" v3="222"/>
     <triangle v1="222" v2="330" v3="224"/>
     <triangle v1="222" v2="224" v3="221"/>
     <triangle v1="135" v2="4" v3="139"/>
     <triangle v1="135" v2="139" v3="137"/>
     <triangle v1="134" v2="135" v3="137"/>
     <triangle v1="88" v2="129" v3="131"/>
     <triangle v1="133" v2="131" v3="130"/>
     <triangle v1="116" v2="119" v3="115"/>
     <triangle v1="88" v2="105" v3="107"/>
     <triangle v1="91" v2="4" v3="93"/>
     <triangle v1="87" v2="4" v3="91"/>
     <triangle v1="91" v2="93" v3="90"/>
     <triangle v1="4" v2="87" v3="85"/>
     <triangle v1="87" v2="91" v3="86"/>
     <triangle v1="87" v2="84" v3="85"/>
     <triangle v1="465" v2="4" v3="85"/>
     <triangle v1="465" v2="83" v3="4"/>
     <triangle v1="465" v2="85" v3="82"/>
     <triangle v1="83" v2="465" v3="82"/>
     <triangle v1="83" v2="79" v3="4"/>
     <triangle v1="79" v2="83" v3="78"/>
     <triangle v1="4" v2="79" v3="75"/>
     <triangle v1="79" v2="74" v3="75"/>
     <triangle v1="4" v2="75" v3="466"/>
     <triangle v1="75" v2="71" v3="466"/>
     <triangle v1="72" v2="4" v3="466"/>
     <triangle v1="68" v2="4" v3="72"/>
     <triangle v1="72" v2="466" v3="71"/>
     <triangle v1="4" v2="68" v3="467"/>
     <triangle v1="68" v2="72" v3="67"/>
     <triangle v1="68" v2="59" v3="467"/>
     <triangle v1="60" v2="4" v3="467"/>
     <triangle v1="4" v2="60" v3="56"/>
     <triangle v1="60" v2="467" v3="59"/>
     <triangle v1="60" v2="55" v3="56"/>
     <triangle v1="4" v2="56" v3="468"/>
     <triangle v1="56" v2="53" v3="468"/>
     <triangle v1="54" v2="4" v3="468"/>
     <triangle v1="52" v2="4" v3="54"/>
     <triangle v1="54" v2="468" v3="53"/>
     <triangle v1="50" v2="4" v3="52"/>
     <triangle v1="52" v2="54" v3="51"/>
     <triangle v1="4" v2="50" v3="469"/>
     <triangle v1="50" v2="52" v3="49"/>
     <triangle v1="50" v2="45" v3="469"/>
     <triangle v1="470" v2="4" v3="469"/>
     <triangle v1="46" v2="4" v3="470"/>
     <triangle v1="470" v2="469" v3="45"/>
     <triangle v1="46" v2="470" v3="45"/>
     <triangle v1="4" v2="46" v3="44"/>
     <triangle v1="44" v2="46" v3="43"/>
     <triangle v1="44" v2="471" v3="4"/>
     <triangle v1="44" v2="39" v3="471"/>
     <triangle v1="472" v2="4" v3="471"/>
     <triangle v1="472" v2="40" v3="4"/>
     <triangle v1="472" v2="471" v3="39"/>
     <triangle v1="40" v2="472" v3="39"/>
     <triangle v1="36" v2="4" v3="40"/>
     <triangle v1="34" v2="4" v3="36"/>
     <triangle v1="36" v2="40" v3="35"/>
     <triangle v1="4" v2="34" v3="473"/>
     <triangle v1="34" v2="36" v3="33"/>
     <triangle v1="34" v2="29" v3="473"/>
     <triangle v1="30" v2="4" v3="473"/>
     <triangle v1="30" v2="474" v3="4"/>
     <triangle v1="30" v2="473" v3="29"/>
     <triangle v1="474" v2="30" v3="21"/>
     <triangle v1="4" v2="474" v3="19"/>
     <triangle v1="474" v2="18" v3="19"/>
     <triangle v1="475" v2="4" v3="19"/>
     <triangle v1="17" v2="4" v3="475"/>
     <triangle v1="475" v2="19" v3="16"/>
     <triangle v1="17" v2="475" v3="16"/>
     <triangle v1="15" v2="4" v3="17"/>
     <triangle v1="11" v2="4" v3="15"/>
     <triangle v1="15" v2="17" v3="14"/>
     <triangle v1="18" v2="474" v3="21"/>
     <triangle v1="476" v2="477" v3="478"/>
     <triangle v1="476" v2="479" v3="477"/>
     <triangle v1="480" v2="478" v3="477"/>
     <triangle v1="481" v2="476" v3="478"/>
     <triangle v1="482" v2="476" v3="481"/>
     <triangle v1="478" v2="482" v3="481"/>
     <triangle v1="478" v2="483" v3="482"/>
     <triangle v1="483" v2="478" v3="484"/>
     <triangle v1="482" v2="483" v3="476"/>
     <triangle v1="476" v2="483" v3="479"/>
     <triangle v1="484" v2="479" v3="483"/>
     <triangle v1="485" v2="479" v3="484"/>
     <triangle v1="479" v2="485" v3="486"/>
     <triangle v1="485" v2="484" v3="487"/>
     <triangle v1="484" v2="488" v3="487"/>
     <triangle v1="488" v2="485" v3="487"/>
     <triangle v1="488" v2="486" v3="485"/>
     <triangle v1="484" v2="486" v3="488"/>
     <triangle v1="484" v2="480" v3="486"/>
     <triangle v1="478" v2="480" v3="484"/>
     <triangle v1="480" v2="479" v3="486"/>
     <triangle v1="480" v2="477" v3="479"/>
    </triangles>
   </mesh>
  </object>
 </resources>
 <build/>
</model>
```
