## Supplementary material for "A TRANSPARENT WHEEL-BASED PLATFORM FOR LOCOMOTION-ON-DEMAND AND MULTI-VIEW BODY AND FACIAL KINEMATICS IN HEAD-FIXED MICE": 3D printing files: object_21.model

```
<?xml version="1.0" encoding="UTF-8"?>
<model unit="millimeter" xml:lang="en-US" xmlns="http://schemas.microsoft.com/3dmanufacturing/core/2015/02" xmlns:BambuStudio="http://schemas.bambulab.com/package/2021" xmlns:p="http://schemas.microsoft.com/3dmanufacturing/production/2015/06" requiredextensions="p">
 <metadata name="BambuStudio:3mfVersion">1</metadata>
 <resources>
  <object id="4" p:UUID="00150000-81cb-4c03-9d28-80fed5dfa1dc" type="model">
   <mesh>
    <vertices>
     <vertex x="-0.0266189575" y="3.61124802" z="-0.150000006"/>
     <vertex x="-0.0629119873" y="3.60402679" z="-0.150000006"/>
     <vertex x="-0.087272644" y="4.99923706" z="-0.150000006"/>
     <vertex x="0" y="5" z="-0.150000006"/>
     <vertex x="0" y="3.60595703" z="-0.150000006"/>
     <vertex x="-0.125427246" y="3.59159088" z="-0.150000006"/>
     <vertex x="-0.174507141" y="4.99695206" z="-0.150000006"/>
     <vertex x="-0.087272644" y="4.99923706" z="0.150000006"/>
     <vertex x="0.0872573853" y="4.99923706" z="-0.150000006"/>
     <vertex x="0.0627212524" y="3.59347916" z="-0.150000006"/>
     <vertex x="0.0872573853" y="4.99923706" z="0.150000006"/>
     <vertex x="0.174491882" y="4.99695206" z="-0.150000006"/>
     <vertex x="0.125053406" y="3.58108139" z="-0.150000006"/>
     <vertex x="0.261672974" y="4.99314499" z="-0.150000006"/>
     <vertex x="0.187026978" y="3.56875229" z="-0.150000006"/>
     <vertex x="0.174491882" y="4.99695206" z="0.150000006"/>
     <vertex x="0.348770142" y="4.98781967" z="-0.150000006"/>
     <vertex x="0.248680115" y="3.55648422" z="-0.150000006"/>
     <vertex x="0.261672974" y="4.99314499" z="0.150000006"/>
     <vertex x="0.435768127" y="4.9809761" z="-0.150000006"/>
     <vertex x="0.310073853" y="3.54427719" z="-0.150000006"/>
     <vertex x="0.348770142" y="4.98781967" z="0.150000006"/>
     <vertex x="0.522628784" y="4.97261047" z="-0.150000006"/>
     <vertex x="0.371231079" y="3.53210831" z="-0.150000006"/>
     <vertex x="0.435768127" y="4.9809761" z="0.150000006"/>
     <vertex x="0.609336853" y="4.96273041" z="-0.150000006"/>
     <vertex x="0.432189941" y="3.5199852" z="-0.150000006"/>
     <vertex x="0.522628784" y="4.97261047" z="0.150000006"/>
     <vertex x="0.695854187" y="4.95133972" z="-0.150000006"/>
     <vertex x="0.492988586" y="3.50789261" z="-0.150000006"/>
     <vertex x="0.609336853" y="4.96273041" z="0.150000006"/>
     <vertex x="0.782165527" y="4.93844223" z="-0.150000006"/>
     <vertex x="0.553672791" y="3.49582291" z="-0.150000006"/>
     <vertex x="0.695854187" y="4.95133972" z="0.150000006"/>
     <vertex x="0.868232727" y="4.92403793" z="-0.150000006"/>
     <vertex x="0.614273071" y="3.48376846" z="-0.150000006"/>
     <vertex x="0.782165527" y="4.93844223" z="0.150000006"/>
     <vertex x="0.954040527" y="4.90813828" z="-0.150000006"/>
     <vertex x="0.674827576" y="3.47172165" z="-0.150000006"/>
     <vertex x="0.868232727" y="4.92403793" z="0.150000006"/>
     <vertex x="1.03954315" y="4.89073563" z="-0.150000006"/>
     <vertex x="0.735374451" y="3.45967865" z="-0.150000006"/>
     <vertex x="0.954040527" y="4.90813828" z="0.150000006"/>
     <vertex x="1.1247406" y="4.87184906" z="-0.150000006"/>
     <vertex x="0.795936584" y="3.44763184" z="-0.150000006"/>
     <vertex x="1.03954315" y="4.89073563" z="0.150000006"/>
     <vertex x="1.20960236" y="4.85147858" z="-0.150000006"/>
     <vertex x="0.856582642" y="3.43556976" z="-0.150000006"/>
     <vertex x="1.1247406" y="4.87184906" z="0.150000006"/>
     <vertex x="0.911872864" y="3.42457199" z="-0.150000006"/>
     <vertex x="1.29408264" y="4.82963181" z="-0.150000006"/>
     <vertex x="0.917312622" y="3.42348862" z="-0.150000006"/>
     <vertex x="1.20960236" y="4.85147858" z="0.150000006"/>
     <vertex x="1.37818146" y="4.80630493" z="-0.150000006"/>
     <vertex x="0.97819519" y="3.41138077" z="-0.150000006"/>
     <vertex x="1.29408264" y="4.82963181" z="0.150000006"/>
     <vertex x="1.46185303" y="4.78152084" z="-0.150000006"/>
     <vertex x="1.03925323" y="3.39923859" z="-0.150000006"/>
     <vertex x="1.37818146" y="4.80630493" z="0.150000006"/>
     <vertex x="1.54508209" y="4.75528336" z="-0.150000006"/>
     <vertex x="1.10051727" y="3.38704681" z="-0.150000006"/>
     <vertex x="1.46185303" y="4.78152084" z="0.150000006"/>
     <vertex x="1.62782288" y="4.72759247" z="-0.150000006"/>
     <vertex x="1.16203308" y="3.37481308" z="-0.150000006"/>
     <vertex x="1.54508209" y="4.75528336" z="0.150000006"/>
     <vertex x="1.71009064" y="4.69846344" z="-0.150000006"/>
     <vertex x="1.22384644" y="3.36251831" z="-0.150000006"/>
     <vertex x="1.62782288" y="4.72759247" z="0.150000006"/>
     <vertex x="1.7918396" y="4.6679039" z="-0.150000006"/>
     <vertex x="1.28599548" y="3.35015488" z="-0.150000006"/>
     <vertex x="1.71009064" y="4.69846344" z="0.150000006"/>
     <vertex x="1.34011078" y="3.3393898" z="-0.150000006"/>
     <vertex x="1.87302399" y="4.63592148" z="-0.150000006"/>
     <vertex x="1.34725952" y="3.3346138" z="-0.150000006"/>
     <vertex x="1.7918396" y="4.6679039" z="0.150000006"/>
     <vertex x="1.9536438" y="4.6025238" z="-0.150000006"/>
     <vertex x="1.400383" y="3.29911804" z="-0.150000006"/>
     <vertex x="1.87302399" y="4.63592148" z="0.150000006"/>
     <vertex x="2.03367615" y="4.56772995" z="-0.150000006"/>
     <vertex x="1.45315552" y="3.26385498" z="-0.150000006"/>
     <vertex x="1.9536438" y="4.6025238" z="0.150000006"/>
     <vertex x="2.11309052" y="4.53153992" z="-0.150000006"/>
     <vertex x="1.50561523" y="3.22880173" z="-0.150000006"/>
     <vertex x="2.03367615" y="4.56772995" z="0.150000006"/>
     <vertex x="2.19184875" y="4.49396896" z="-0.150000006"/>
     <vertex x="1.55778503" y="3.19394684" z="-0.150000006"/>
     <vertex x="2.11309052" y="4.53153992" z="0.150000006"/>
     <vertex x="2.26995087" y="4.45503235" z="-0.150000006"/>
     <vertex x="1.60971069" y="3.15925217" z="-0.150000006"/>
     <vertex x="2.19184875" y="4.49396896" z="0.150000006"/>
     <vertex x="2.34735107" y="4.4147377" z="-0.150000006"/>
     <vertex x="1.66143036" y="3.12469482" z="-0.150000006"/>
     <vertex x="2.26995087" y="4.45503235" z="0.150000006"/>
     <vertex x="2.42404175" y="4.37309647" z="-0.150000006"/>
     <vertex x="1.71295929" y="3.09026337" z="-0.150000006"/>
     <vertex x="2.34735107" y="4.4147377" z="0.150000006"/>
     <vertex x="2.5" y="4.33012772" z="-0.150000006"/>
     <vertex x="1.76433563" y="3.05593109" z="-0.150000006"/>
     <vertex x="2.42404175" y="4.37309647" z="0.150000006"/>
     <vertex x="2.57518005" y="4.28583527" z="-0.150000006"/>
     <vertex x="1.81559753" y="3.02168274" z="-0.150000006"/>
     <vertex x="2.5" y="4.33012772" z="0.150000006"/>
     <vertex x="2.64958954" y="4.24023819" z="-0.150000006"/>
     <vertex x="1.86677551" y="2.98748016" z="-0.150000006"/>
     <vertex x="2.57518005" y="4.28583527" z="0.150000006"/>
     <vertex x="2.72319031" y="4.19335556" z="-0.150000006"/>
     <vertex x="1.91790771" y="2.95332336" z="-0.150000006"/>
     <vertex x="2.64958954" y="4.24023819" z="0.150000006"/>
     <vertex x="2.79595184" y="4.14518738" z="-0.150000006"/>
     <vertex x="1.96900177" y="2.91918182" z="-0.150000006"/>
     <vertex x="2.72319031" y="4.19335556" z="0.150000006"/>
     <vertex x="2.86787415" y="4.09576035" z="-0.150000006"/>
     <vertex x="2.02011871" y="2.88502884" z="-0.150000006"/>
     <vertex x="2.79595184" y="4.14518738" z="0.150000006"/>
     <vertex x="2.93891907" y="4.04508209" z="-0.150000006"/>
     <vertex x="2.07125854" y="2.85085297" z="-0.150000006"/>
     <vertex x="2.86787415" y="4.09576035" z="0.150000006"/>
     <vertex x="3.00906372" y="3.99317551" z="-0.150000006"/>
     <vertex x="2.12247467" y="2.81663132" z="-0.150000006"/>
     <vertex x="2.93891907" y="4.04508209" z="0.150000006"/>
     <vertex x="2.13571167" y="2.80778122" z="-0.150000006"/>
     <vertex x="3.07829285" y="3.94005203" z="-0.150000006"/>
     <vertex x="2.17379761" y="2.782341" z="-0.150000006"/>
     <vertex x="3.00906372" y="3.99317551" z="0.150000006"/>
     <vertex x="3.14659119" y="3.88573074" z="-0.150000006"/>
     <vertex x="2.22524261" y="2.74796677" z="-0.150000006"/>
     <vertex x="3.07829285" y="3.94005203" z="0.150000006"/>
     <vertex x="3.21393585" y="3.83022308" z="-0.150000006"/>
     <vertex x="2.27687073" y="2.71347046" z="-0.150000006"/>
     <vertex x="3.14659119" y="3.88573074" z="0.150000006"/>
     <vertex x="3.2802887" y="3.77354813" z="-0.150000006"/>
     <vertex x="2.32868195" y="2.67884827" z="-0.150000006"/>
     <vertex x="3.21393585" y="3.83022308" z="0.150000006"/>
     <vertex x="3.34564972" y="3.71572113" z="-0.150000006"/>
     <vertex x="2.38072968" y="2.64406967" z="-0.150000006"/>
     <vertex x="3.2802887" y="3.77354813" z="0.150000006"/>
     <vertex x="3.4099884" y="3.6567688" z="-0.150000006"/>
     <vertex x="2.43304443" y="2.60912323" z="-0.150000006"/>
     <vertex x="3.34564972" y="3.71572113" z="0.150000006"/>
     <vertex x="3.47328186" y="3.59669876" z="-0.150000006"/>
     <vertex x="2.48564148" y="2.57397079" z="-0.150000006"/>
     <vertex x="3.4099884" y="3.6567688" z="0.150000006"/>
     <vertex x="2.49876404" y="2.56520462" z="-0.150000006"/>
     <vertex x="3.53552246" y="3.53553391" z="-0.150000006"/>
     <vertex x="2.52536774" y="2.52537918" z="-0.150000006"/>
     <vertex x="3.47328186" y="3.59669876" z="0.150000006"/>
     <vertex x="3.59668732" y="3.4732933" z="-0.150000006"/>
     <vertex x="2.56056213" y="2.47271347" z="-0.150000006"/>
     <vertex x="3.53552246" y="3.53553391" z="0.150000006"/>
     <vertex x="3.65675354" y="3.40999222" z="-0.150000006"/>
     <vertex x="2.59552765" y="2.42038345" z="-0.150000006"/>
     <vertex x="3.59668732" y="3.4732933" z="0.150000006"/>
     <vertex x="3.71572113" y="3.34565353" z="-0.150000006"/>
     <vertex x="2.63031006" y="2.36833954" z="-0.150000006"/>
     <vertex x="3.65675354" y="3.40999222" z="0.150000006"/>
     <vertex x="3.77353668" y="3.28029633" z="-0.150000006"/>
     <vertex x="2.66490173" y="2.31656647" z="-0.150000006"/>
     <vertex x="3.71572113" y="3.34565353" z="0.150000006"/>
     <vertex x="3.83021545" y="3.21393585" z="-0.150000006"/>
     <vertex x="2.69934082" y="2.26501846" z="-0.150000006"/>
     <vertex x="3.77353668" y="3.28029633" z="0.150000006"/>
     <vertex x="3.88572693" y="3.14660263" z="-0.150000006"/>
     <vertex x="2.73365021" y="2.21367264" z="-0.150000006"/>
     <vertex x="3.83021545" y="3.21393585" z="0.150000006"/>
     <vertex x="3.94004822" y="3.07830811" z="-0.150000006"/>
     <vertex x="2.76785278" y="2.16248703" z="-0.150000006"/>
     <vertex x="3.88572693" y="3.14660263" z="0.150000006"/>
     <vertex x="3.99316406" y="3.00907516" z="-0.150000006"/>
     <vertex x="2.80195618" y="2.11143494" z="-0.150000006"/>
     <vertex x="3.94004822" y="3.07830811" z="0.150000006"/>
     <vertex x="4.04508209" y="2.93892288" z="-0.150000006"/>
     <vertex x="2.83600616" y="2.06048203" z="-0.150000006"/>
     <vertex x="3.99316406" y="3.00907516" z="0.150000006"/>
     <vertex x="4.0957489" y="2.86787796" z="-0.150000006"/>
     <vertex x="2.87000275" y="2.00960541" z="-0.150000006"/>
     <vertex x="4.04508209" y="2.93892288" z="0.150000006"/>
     <vertex x="4.14517975" y="2.7959671" z="-0.150000006"/>
     <vertex x="2.90397644" y="1.95876694" z="-0.150000006"/>
     <vertex x="4.0957489" y="2.86787796" z="0.150000006"/>
     <vertex x="4.19334412" y="2.72319412" z="-0.150000006"/>
     <vertex x="2.9379425" y="1.90792465" z="-0.150000006"/>
     <vertex x="4.14517975" y="2.7959671" z="0.150000006"/>
     <vertex x="4.24022675" y="2.64959717" z="-0.150000006"/>
     <vertex x="2.97193146" y="1.85707092" z="-0.150000006"/>
     <vertex x="4.19334412" y="2.72319412" z="0.150000006"/>
     <vertex x="4.28582764" y="2.57518768" z="-0.150000006"/>
     <vertex x="3.0059433" y="1.80615616" z="-0.150000006"/>
     <vertex x="4.24022675" y="2.64959717" z="0.150000006"/>
     <vertex x="3.03037262" y="1.7695961" z="-0.150000006"/>
     <vertex x="4.33011627" y="2.5" z="-0.150000006"/>
     <vertex x="3.04001617" y="1.75515747" z="-0.150000006"/>
     <vertex x="4.28582764" y="2.57518768" z="0.150000006"/>
     <vertex x="4.37309265" y="2.42404938" z="-0.150000006"/>
     <vertex x="3.07417297" y="1.70404816" z="-0.150000006"/>
     <vertex x="4.33011627" y="2.5" z="0.150000006"/>
     <vertex x="4.41472626" y="2.3473587" z="-0.150000006"/>
     <vertex x="3.10842133" y="1.65278244" z="-0.150000006"/>
     <vertex x="4.37309265" y="2.42404938" z="0.150000006"/>
     <vertex x="4.45501709" y="2.26995087" z="-0.150000006"/>
     <vertex x="3.14279175" y="1.60133743" z="-0.150000006"/>
     <vertex x="4.41472626" y="2.3473587" z="0.150000006"/>
     <vertex x="4.49395752" y="2.19185257" z="-0.150000006"/>
     <vertex x="3.17731476" y="1.54968262" z="-0.150000006"/>
     <vertex x="4.45501709" y="2.26995087" z="0.150000006"/>
     <vertex x="4.53153229" y="2.11309052" z="-0.150000006"/>
     <vertex x="3.21199036" y="1.49777985" z="-0.150000006"/>
     <vertex x="4.49395752" y="2.19185257" z="0.150000006"/>
     <vertex x="4.56771851" y="2.03367996" z="-0.150000006"/>
     <vertex x="3.24685669" y="1.44559479" z="-0.150000006"/>
     <vertex x="4.53153229" y="2.11309052" z="0.150000006"/>
     <vertex x="3.27294922" y="1.40655136" z="-0.150000006"/>
     <vertex x="4.60251617" y="1.95365524" z="-0.150000006"/>
     <vertex x="3.27612305" y="1.39063263" z="-0.150000006"/>
     <vertex x="4.56771851" y="2.03367996" z="0.150000006"/>
     <vertex x="4.63591003" y="1.87303162" z="-0.150000006"/>
     <vertex x="3.28845215" y="1.32862473" z="-0.150000006"/>
     <vertex x="4.60251617" y="1.95365524" z="0.150000006"/>
     <vertex x="4.66789246" y="1.7918396" z="-0.150000006"/>
     <vertex x="3.30070496" y="1.26702499" z="-0.150000006"/>
     <vertex x="4.63591003" y="1.87303162" z="0.150000006"/>
     <vertex x="4.69844818" y="1.71010208" z="-0.150000006"/>
     <vertex x="3.3128891" y="1.20579147" z="-0.150000006"/>
     <vertex x="4.66789246" y="1.7918396" z="0.150000006"/>
     <vertex x="4.72758484" y="1.62784195" z="-0.150000006"/>
     <vertex x="3.32499695" y="1.14488983" z="-0.150000006"/>
     <vertex x="4.69844818" y="1.71010208" z="0.150000006"/>
     <vertex x="4.75527954" y="1.54508209" z="-0.150000006"/>
     <vertex x="3.33705902" y="1.08427429" z="-0.150000006"/>
     <vertex x="4.72758484" y="1.62784195" z="0.150000006"/>
     <vertex x="4.7815094" y="1.46185684" z="-0.150000006"/>
     <vertex x="3.34906006" y="1.02391434" z="-0.150000006"/>
     <vertex x="4.75527954" y="1.54508209" z="0.150000006"/>
     <vertex x="4.8062973" y="1.37818527" z="-0.150000006"/>
     <vertex x="3.36103058" y="0.963760376" z="-0.150000006"/>
     <vertex x="4.7815094" y="1.46185684" z="0.150000006"/>
     <vertex x="4.82962036" y="1.29409409" z="-0.150000006"/>
     <vertex x="3.37296295" y="0.903781891" z="-0.150000006"/>
     <vertex x="4.8062973" y="1.37818527" z="0.150000006"/>
     <vertex x="4.85147095" y="1.20960617" z="-0.150000006"/>
     <vertex x="3.38486481" y="0.843940735" z="-0.150000006"/>
     <vertex x="4.82962036" y="1.29409409" z="0.150000006"/>
     <vertex x="4.87184143" y="1.12475967" z="-0.150000006"/>
     <vertex x="3.39674377" y="0.784202576" z="-0.150000006"/>
     <vertex x="4.85147095" y="1.20960617" z="0.150000006"/>
     <vertex x="4.89073181" y="1.0395546" z="-0.150000006"/>
     <vertex x="3.40861511" y="0.724521637" z="-0.150000006"/>
     <vertex x="4.87184143" y="1.12475967" z="0.150000006"/>
     <vertex x="4.90812683" y="0.954044342" z="-0.150000006"/>
     <vertex x="3.42048645" y="0.664875031" z="-0.150000006"/>
     <vertex x="4.89073181" y="1.0395546" z="0.150000006"/>
     <vertex x="4.92402649" y="0.868240356" z="-0.150000006"/>
     <vertex x="3.43234253" y="0.60521698" z="-0.150000006"/>
     <vertex x="4.90812683" y="0.954044342" z="0.150000006"/>
     <vertex x="4.93843079" y="0.782169342" z="-0.150000006"/>
     <vertex x="3.4442215" y="0.545513153" z="-0.150000006"/>
     <vertex x="4.92402649" y="0.868240356" z="0.150000006"/>
     <vertex x="4.95133209" y="0.695865631" z="-0.150000006"/>
     <vertex x="3.45611572" y="0.485725403" z="-0.150000006"/>
     <vertex x="4.93843079" y="0.782169342" z="0.150000006"/>
     <vertex x="3.45963287" y="0.468063354" z="-0.150000006"/>
     <vertex x="4.96272278" y="0.609344482" z="-0.150000006"/>
     <vertex x="3.46802521" y="0.425819397" z="-0.150000006"/>
     <vertex x="4.95133209" y="0.695865631" z="0.150000006"/>
     <vertex x="4.97259521" y="0.522640228" z="-0.150000006"/>
     <vertex x="3.47998047" y="0.365756989" z="-0.150000006"/>
     <vertex x="4.96272278" y="0.609344482" z="0.150000006"/>
     <vertex x="4.98096466" y="0.435779572" z="-0.150000006"/>
     <vertex x="3.49195862" y="0.30550766" z="-0.150000006"/>
     <vertex x="4.97259521" y="0.522640228" z="0.150000006"/>
     <vertex x="4.98780823" y="0.348781586" z="-0.150000006"/>
     <vertex x="3.50399017" y="0.24502182" z="-0.150000006"/>
     <vertex x="4.98096466" y="0.435779572" z="0.150000006"/>
     <vertex x="4.99314117" y="0.261684418" z="-0.150000006"/>
     <vertex x="3.51608276" y="0.184272766" z="-0.150000006"/>
     <vertex x="4.98780823" y="0.348781586" z="0.150000006"/>
     <vertex x="4.99694824" y="0.174495697" z="-0.150000006"/>
     <vertex x="3.52822113" y="0.123210907" z="-0.150000006"/>
     <vertex x="4.99314117" y="0.261684418" z="0.150000006"/>
     <vertex x="4.99923706" y="0.0872573853" z="-0.150000006"/>
     <vertex x="3.54043579" y="0.0617980957" z="-0.150000006"/>
     <vertex x="4.99694824" y="0.174495697" z="0.150000006"/>
     <vertex x="3.54480743" y="0.0398216248" z="-0.150000006"/>
     <vertex x="5" y="0" z="-0.150000006"/>
     <vertex x="3.53688812" y="0" z="-0.150000006"/>
     <vertex x="4.99923706" y="0.0872573853" z="0.150000006"/>
     <vertex x="4.99923706" y="-0.0872650146" z="-0.150000006"/>
     <vertex x="3.52464294" y="-0.0615272522" z="-0.150000006"/>
     <vertex x="5" y="0" z="0.150000006"/>
     <vertex x="4.99694824" y="-0.174495697" z="-0.150000006"/>
     <vertex x="3.51249695" y="-0.122657776" z="-0.150000006"/>
     <vertex x="4.99923706" y="-0.0872650146" z="0.150000006"/>
     <vertex x="4.99314117" y="-0.261684418" z="-0.150000006"/>
     <vertex x="3.50039673" y="-0.183448792" z="-0.150000006"/>
     <vertex x="4.99694824" y="-0.174495697" z="0.150000006"/>
     <vertex x="4.98780823" y="-0.348781586" z="-0.150000006"/>
     <vertex x="3.48836517" y="-0.243934631" z="-0.150000006"/>
     <vertex x="4.99314117" y="-0.261684418" z="0.150000006"/>
     <vertex x="4.98096466" y="-0.435779572" z="-0.150000006"/>
     <vertex x="3.47639465" y="-0.304145813" z="-0.150000006"/>
     <vertex x="4.98780823" y="-0.348781586" z="0.150000006"/>
     <vertex x="4.97259521" y="-0.522640228" z="-0.150000006"/>
     <vertex x="3.46446228" y="-0.364128113" z="-0.150000006"/>
     <vertex x="4.98096466" y="-0.435779572" z="0.150000006"/>
     <vertex x="4.96272278" y="-0.609348297" z="-0.150000006"/>
     <vertex x="3.45256805" y="-0.423923492" z="-0.150000006"/>
     <vertex x="4.97259521" y="-0.522640228" z="0.150000006"/>
     <vertex x="4.95133209" y="-0.695865631" z="-0.150000006"/>
     <vertex x="3.44070435" y="-0.483562469" z="-0.150000006"/>
     <vertex x="4.96272278" y="-0.609348297" z="0.150000006"/>
     <vertex x="4.93843079" y="-0.782169342" z="-0.150000006"/>
     <vertex x="3.42886353" y="-0.543083191" z="-0.150000006"/>
     <vertex x="4.95133209" y="-0.695865631" z="0.150000006"/>
     <vertex x="4.92402649" y="-0.868240356" z="-0.150000006"/>
     <vertex x="3.41703796" y="-0.602519989" z="-0.150000006"/>
     <vertex x="4.93843079" y="-0.782169342" z="0.150000006"/>
     <vertex x="4.90812683" y="-0.954044342" z="-0.150000006"/>
     <vertex x="3.40522766" y="-0.661911011" z="-0.150000006"/>
     <vertex x="4.92402649" y="-0.868240356" z="0.150000006"/>
     <vertex x="4.89073181" y="-1.03955841" z="-0.150000006"/>
     <vertex x="3.39341736" y="-0.721294403" z="-0.150000006"/>
     <vertex x="4.90812683" y="-0.954044342" z="0.150000006"/>
     <vertex x="4.87184143" y="-1.12475967" z="-0.150000006"/>
     <vertex x="3.3815918" y="-0.780704498" z="-0.150000006"/>
     <vertex x="4.89073181" y="-1.03955841" z="0.150000006"/>
     <vertex x="4.85147095" y="-1.20960617" z="-0.150000006"/>
     <vertex x="3.36976624" y="-0.840175629" z="-0.150000006"/>
     <vertex x="4.87184143" y="-1.12475967" z="0.150000006"/>
     <vertex x="3.35813141" y="-0.898666382" z="-0.150000006"/>
     <vertex x="4.82962036" y="-1.2940979" z="-0.150000006"/>
     <vertex x="3.35792542" y="-0.899757385" z="-0.150000006"/>
     <vertex x="4.85147095" y="-1.20960617" z="0.150000006"/>
     <vertex x="4.8062973" y="-1.37818527" z="-0.150000006"/>
     <vertex x="3.34603882" y="-0.959461212" z="-0.150000006"/>
     <vertex x="4.82962036" y="-1.2940979" z="0.150000006"/>
     <vertex x="4.7815094" y="-1.46185684" z="-0.150000006"/>
     <vertex x="3.33412933" y="-1.01934814" z="-0.150000006"/>
     <vertex x="4.8062973" y="-1.37818527" z="0.150000006"/>
     <vertex x="4.75527954" y="-1.54508972" z="-0.150000006"/>
     <vertex x="3.32217407" y="-1.07944489" z="-0.150000006"/>
     <vertex x="4.7815094" y="-1.46185684" z="0.150000006"/>
     <vertex x="4.72758484" y="-1.62784195" z="-0.150000006"/>
     <vertex x="3.31017303" y="-1.13978958" z="-0.150000006"/>
     <vertex x="4.75527954" y="-1.54508972" z="0.150000006"/>
     <vertex x="4.69844818" y="-1.71010208" z="-0.150000006"/>
     <vertex x="3.29811096" y="-1.20042038" z="-0.150000006"/>
     <vertex x="4.72758484" y="-1.62784195" z="0.150000006"/>
     <vertex x="4.66789246" y="-1.7918396" z="-0.150000006"/>
     <vertex x="3.28598785" y="-1.26137924" z="-0.150000006"/>
     <vertex x="4.69844818" y="-1.71010208" z="0.150000006"/>
     <vertex x="4.63591003" y="-1.87303162" z="-0.150000006"/>
     <vertex x="3.27378845" y="-1.32269669" z="-0.150000006"/>
     <vertex x="4.66789246" y="-1.7918396" z="0.150000006"/>
     <vertex x="3.27294922" y="-1.32690811" z="-0.150000006"/>
     <vertex x="4.60251617" y="-1.95365906" z="-0.150000006"/>
     <vertex x="3.24048615" y="-1.37550735" z="-0.150000006"/>
     <vertex x="4.63591003" y="-1.87303162" z="0.150000006"/>
     <vertex x="4.56771851" y="-2.03368759" z="-0.150000006"/>
     <vertex x="3.20584869" y="-1.42734146" z="-0.150000006"/>
     <vertex x="4.60251617" y="-1.95365906" z="0.150000006"/>
     <vertex x="4.53153229" y="-2.11309052" z="-0.150000006"/>
     <vertex x="3.17141724" y="-1.47885895" z="-0.150000006"/>
     <vertex x="4.56771851" y="-2.03368759" z="0.150000006"/>
     <vertex x="4.49395752" y="-2.19185257" z="-0.150000006"/>
     <vertex x="3.13718414" y="-1.53010941" z="-0.150000006"/>
     <vertex x="4.53153229" y="-2.11309052" z="0.150000006"/>
     <vertex x="4.45503235" y="-2.26995087" z="-0.150000006"/>
     <vertex x="3.10310364" y="-1.58111191" z="-0.150000006"/>
     <vertex x="4.49395752" y="-2.19185257" z="0.150000006"/>
     <vertex x="4.41472626" y="-2.3473587" z="-0.150000006"/>
     <vertex x="3.06916046" y="-1.6319046" z="-0.150000006"/>
     <vertex x="4.45503235" y="-2.26995087" z="0.150000006"/>
     <vertex x="4.37309265" y="-2.42404938" z="-0.150000006"/>
     <vertex x="3.03533936" y="-1.68252182" z="-0.150000006"/>
     <vertex x="4.41472626" y="-2.3473587" z="0.150000006"/>
     <vertex x="4.33011627" y="-2.5" z="-0.150000006"/>
     <vertex x="3.00161743" y="-1.73299026" z="-0.150000006"/>
     <vertex x="4.37309265" y="-2.42404938" z="0.150000006"/>
     <vertex x="4.28582764" y="-2.57518768" z="-0.150000006"/>
     <vertex x="2.9679718" y="-1.78333664" z="-0.150000006"/>
     <vertex x="4.33011627" y="-2.5" z="0.150000006"/>
     <vertex x="4.24022675" y="-2.64959717" z="-0.150000006"/>
     <vertex x="2.93437958" y="-1.83361053" z="-0.150000006"/>
     <vertex x="4.28582764" y="-2.57518768" z="0.150000006"/>
     <vertex x="4.19334412" y="-2.72319794" z="-0.150000006"/>
     <vertex x="2.90083313" y="-1.88382721" z="-0.150000006"/>
     <vertex x="4.24022675" y="-2.64959717" z="0.150000006"/>
     <vertex x="4.14517975" y="-2.7959671" z="-0.150000006"/>
     <vertex x="2.86729431" y="-1.93401718" z="-0.150000006"/>
     <vertex x="4.19334412" y="-2.72319794" z="0.150000006"/>
     <vertex x="4.0957489" y="-2.86788559" z="-0.150000006"/>
     <vertex x="2.83374786" y="-1.9842186" z="-0.150000006"/>
     <vertex x="4.14517975" y="-2.7959671" z="0.150000006"/>
     <vertex x="4.04508209" y="-2.93892288" z="-0.150000006"/>
     <vertex x="2.80017853" y="-2.03445435" z="-0.150000006"/>
     <vertex x="4.0957489" y="-2.86788559" z="0.150000006"/>
     <vertex x="3.99316406" y="-3.00907516" z="-0.150000006"/>
     <vertex x="2.76657104" y="-2.08476639" z="-0.150000006"/>
     <vertex x="4.04508209" y="-2.93892288" z="0.150000006"/>
     <vertex x="2.74134827" y="-2.12251282" z="-0.150000006"/>
     <vertex x="3.94004822" y="-3.07830811" z="-0.150000006"/>
     <vertex x="2.73288727" y="-2.1351738" z="-0.150000006"/>
     <vertex x="3.99316406" y="-3.00907516" z="0.150000006"/>
     <vertex x="3.88572693" y="-3.14660263" z="-0.150000006"/>
     <vertex x="2.6991272" y="-2.18570709" z="-0.150000006"/>
     <vertex x="3.94004822" y="-3.07830811" z="0.150000006"/>
     <vertex x="3.83021545" y="-3.21393585" z="-0.150000006"/>
     <vertex x="2.66523743" y="-2.23640823" z="-0.150000006"/>
     <vertex x="3.88572693" y="-3.14660263" z="0.150000006"/>
     <vertex x="3.77353668" y="-3.28029633" z="-0.150000006"/>
     <vertex x="2.63123322" y="-2.28730392" z="-0.150000006"/>
     <vertex x="3.83021545" y="-3.21393585" z="0.150000006"/>
     <vertex x="3.71572113" y="-3.34565353" z="-0.150000006"/>
     <vertex x="2.59707642" y="-2.33842468" z="-0.150000006"/>
     <vertex x="3.77353668" y="-3.28029633" z="0.150000006"/>
     <vertex x="3.65675354" y="-3.40999222" z="-0.150000006"/>
     <vertex x="2.56274414" y="-2.38980865" z="-0.150000006"/>
     <vertex x="3.71572113" y="-3.34565353" z="0.150000006"/>
     <vertex x="3.59668732" y="-3.4732933" z="-0.150000006"/>
     <vertex x="2.5282135" y="-2.44147873" z="-0.150000006"/>
     <vertex x="3.65675354" y="-3.40999222" z="0.150000006"/>
     <vertex x="2.49876404" y="-2.48555756" z="-0.150000006"/>
     <vertex x="3.53552246" y="-3.53553391" z="-0.150000006"/>
     <vertex x="2.49084473" y="-2.49084854" z="-0.150000006"/>
     <vertex x="3.59668732" y="-3.4732933" z="0.150000006"/>
     <vertex x="3.47328186" y="-3.59669876" z="-0.150000006"/>
     <vertex x="2.43889618" y="-2.52556229" z="-0.150000006"/>
     <vertex x="3.53552246" y="-3.53553391" z="0.150000006"/>
     <vertex x="3.4099884" y="-3.6567688" z="-0.150000006"/>
     <vertex x="2.3872757" y="-2.56004715" z="-0.150000006"/>
     <vertex x="3.47328186" y="-3.59669876" z="0.150000006"/>
     <vertex x="3.34564972" y="-3.71572113" z="-0.150000006"/>
     <vertex x="2.33595276" y="-2.59434128" z="-0.150000006"/>
     <vertex x="3.4099884" y="-3.6567688" z="0.150000006"/>
     <vertex x="3.2802887" y="-3.77354813" z="-0.150000006"/>
     <vertex x="2.28488922" y="-2.62846756" z="-0.150000006"/>
     <vertex x="3.34564972" y="-3.71572113" z="0.150000006"/>
     <vertex x="3.21393585" y="-3.83022308" z="-0.150000006"/>
     <vertex x="2.23404694" y="-2.66244125" z="-0.150000006"/>
     <vertex x="3.2802887" y="-3.77354813" z="0.150000006"/>
     <vertex x="3.14659882" y="-3.88573074" z="-0.150000006"/>
     <vertex x="2.18339539" y="-2.69628143" z="-0.150000006"/>
     <vertex x="3.21393585" y="-3.83022308" z="0.150000006"/>
     <vertex x="3.07829285" y="-3.94005203" z="-0.150000006"/>
     <vertex x="2.13291168" y="-2.7300148" z="-0.150000006"/>
     <vertex x="3.14659882" y="-3.88573074" z="0.150000006"/>
     <vertex x="3.00906372" y="-3.99317551" z="-0.150000006"/>
     <vertex x="2.08255768" y="-2.76366043" z="-0.150000006"/>
     <vertex x="3.07829285" y="-3.94005203" z="0.150000006"/>
     <vertex x="2.93891907" y="-4.04508209" z="-0.150000006"/>
     <vertex x="2.03230286" y="-2.79724121" z="-0.150000006"/>
     <vertex x="3.00906372" y="-3.99317551" z="0.150000006"/>
     <vertex x="2.86787415" y="-4.09576035" z="-0.150000006"/>
     <vertex x="1.98212433" y="-2.8307724" z="-0.150000006"/>
     <vertex x="2.93891907" y="-4.04508209" z="0.150000006"/>
     <vertex x="2.79595184" y="-4.14518738" z="-0.150000006"/>
     <vertex x="1.93197632" y="-2.8642807" z="-0.150000006"/>
     <vertex x="2.86787415" y="-4.09576035" z="0.150000006"/>
     <vertex x="2.72319031" y="-4.19335556" z="-0.150000006"/>
     <vertex x="1.88182831" y="-2.89778137" z="-0.150000006"/>
     <vertex x="2.79595184" y="-4.14518738" z="0.150000006"/>
     <vertex x="2.64958954" y="-4.240242" z="-0.150000006"/>
     <vertex x="1.83167267" y="-2.93130112" z="-0.150000006"/>
     <vertex x="2.72319031" y="-4.19335556" z="0.150000006"/>
     <vertex x="2.57518005" y="-4.28583908" z="-0.150000006"/>
     <vertex x="1.78144836" y="-2.96485519" z="-0.150000006"/>
     <vertex x="2.64958954" y="-4.240242" z="0.150000006"/>
     <vertex x="2.5" y="-4.33012772" z="-0.150000006"/>
     <vertex x="1.73116302" y="-2.99846268" z="-0.150000006"/>
     <vertex x="2.57518005" y="-4.28583908" z="0.150000006"/>
     <vertex x="1.70316315" y="-3.01716995" z="-0.150000006"/>
     <vertex x="2.42404175" y="-4.37309647" z="-0.150000006"/>
     <vertex x="1.68074036" y="-3.03215027" z="-0.150000006"/>
     <vertex x="2.5" y="-4.33012772" z="0.150000006"/>
     <vertex x="2.34735107" y="-4.4147377" z="-0.150000006"/>
     <vertex x="1.63018036" y="-3.06593323" z="-0.150000006"/>
     <vertex x="2.42404175" y="-4.37309647" z="0.150000006"/>
     <vertex x="2.26995087" y="-4.45503235" z="-0.150000006"/>
     <vertex x="1.57944489" y="-3.09983444" z="-0.150000006"/>
     <vertex x="2.34735107" y="-4.4147377" z="0.150000006"/>
     <vertex x="2.19184875" y="-4.49396896" z="-0.150000006"/>
     <vertex x="1.52848816" y="-3.13388443" z="-0.150000006"/>
     <vertex x="2.26995087" y="-4.45503235" z="0.150000006"/>
     <vertex x="2.11309052" y="-4.53153992" z="-0.150000006"/>
     <vertex x="1.47729492" y="-3.16808319" z="-0.150000006"/>
     <vertex x="2.19184875" y="-4.49396896" z="0.150000006"/>
     <vertex x="2.03367615" y="-4.56772995" z="-0.150000006"/>
     <vertex x="1.42583466" y="-3.2024765" z="-0.150000006"/>
     <vertex x="2.11309052" y="-4.53153992" z="0.150000006"/>
     <vertex x="1.9536438" y="-4.6025238" z="-0.150000006"/>
     <vertex x="1.37405396" y="-3.23707581" z="-0.150000006"/>
     <vertex x="2.03367615" y="-4.56772995" z="0.150000006"/>
     <vertex x="1.34011078" y="-3.25975037" z="-0.150000006"/>
     <vertex x="1.87302399" y="-4.63592148" z="-0.150000006"/>
     <vertex x="1.31874084" y="-3.26400375" z="-0.150000006"/>
     <vertex x="1.9536438" y="-4.6025238" z="0.150000006"/>
     <vertex x="1.79182434" y="-4.6679039" z="-0.150000006"/>
     <vertex x="1.25759125" y="-3.27616501" z="-0.150000006"/>
     <vertex x="1.87302399" y="-4.63592148" z="0.150000006"/>
     <vertex x="1.71009064" y="-4.69846344" z="-0.150000006"/>
     <vertex x="1.19682312" y="-3.28825378" z="-0.150000006"/>
     <vertex x="1.79182434" y="-4.6679039" z="0.150000006"/>
     <vertex x="1.62783813" y="-4.72759247" z="-0.150000006"/>
     <vertex x="1.13637543" y="-3.3002739" z="-0.150000006"/>
     <vertex x="1.71009064" y="-4.69846344" z="0.150000006"/>
     <vertex x="1.54508209" y="-4.75528336" z="-0.150000006"/>
     <vertex x="1.07621002" y="-3.3122406" z="-0.150000006"/>
     <vertex x="1.62783813" y="-4.72759247" z="0.150000006"/>
     <vertex x="1.46185303" y="-4.78152847" z="-0.150000006"/>
     <vertex x="1.01629639" y="-3.32416153" z="-0.150000006"/>
     <vertex x="1.54508209" y="-4.75528336" z="0.150000006"/>
     <vertex x="1.37818146" y="-4.80631256" z="-0.150000006"/>
     <vertex x="0.956588745" y="-3.3360405" z="-0.150000006"/>
     <vertex x="1.46185303" y="-4.78152847" z="0.150000006"/>
     <vertex x="0.911872864" y="-3.34493256" z="-0.150000006"/>
     <vertex x="1.29408264" y="-4.82963181" z="-0.150000006"/>
     <vertex x="0.89704895" y="-3.34788132" z="-0.150000006"/>
     <vertex x="1.37818146" y="-4.80631256" z="0.150000006"/>
     <vertex x="1.20960236" y="-4.85147858" z="-0.150000006"/>
     <vertex x="0.837661743" y="-3.35969543" z="-0.150000006"/>
     <vertex x="1.29408264" y="-4.82963181" z="0.150000006"/>
     <vertex x="1.1247406" y="-4.87185287" z="-0.150000006"/>
     <vertex x="0.778358459" y="-3.37149048" z="-0.150000006"/>
     <vertex x="1.20960236" y="-4.85147858" z="0.150000006"/>
     <vertex x="1.03954315" y="-4.89073563" z="-0.150000006"/>
     <vertex x="0.71912384" y="-3.38327026" z="-0.150000006"/>
     <vertex x="1.1247406" y="-4.87185287" z="0.150000006"/>
     <vertex x="0.954040527" y="-4.90813828" z="-0.150000006"/>
     <vertex x="0.659927368" y="-3.39504623" z="-0.150000006"/>
     <vertex x="1.03954315" y="-4.89073563" z="0.150000006"/>
     <vertex x="0.868232727" y="-4.92403793" z="-0.150000006"/>
     <vertex x="0.600715637" y="-3.40682602" z="-0.150000006"/>
     <vertex x="0.954040527" y="-4.90813828" z="0.150000006"/>
     <vertex x="0.782165527" y="-4.93844223" z="-0.150000006"/>
     <vertex x="0.541442871" y="-3.41861343" z="-0.150000006"/>
     <vertex x="0.868232727" y="-4.92403793" z="0.150000006"/>
     <vertex x="0.695854187" y="-4.95133972" z="-0.150000006"/>
     <vertex x="0.48210144" y="-3.43041611" z="-0.150000006"/>
     <vertex x="0.782165527" y="-4.93844223" z="0.150000006"/>
     <vertex x="0.609336853" y="-4.96273041" z="-0.150000006"/>
     <vertex x="0.422645569" y="-3.44224548" z="-0.150000006"/>
     <vertex x="0.695854187" y="-4.95133972" z="0.150000006"/>
     <vertex x="0.522628784" y="-4.97261047" z="-0.150000006"/>
     <vertex x="0.363037109" y="-3.45410538" z="-0.150000006"/>
     <vertex x="0.609336853" y="-4.96273041" z="0.150000006"/>
     <vertex x="0.435768127" y="-4.9809761" z="-0.150000006"/>
     <vertex x="0.303222656" y="-3.4659996" z="-0.150000006"/>
     <vertex x="0.522628784" y="-4.97261047" z="0.150000006"/>
     <vertex x="0.348770142" y="-4.98781967" z="-0.150000006"/>
     <vertex x="0.243186951" y="-3.47793961" z="-0.150000006"/>
     <vertex x="0.435768127" y="-4.9809761" z="0.150000006"/>
     <vertex x="0.261672974" y="-4.9931488" z="-0.150000006"/>
     <vertex x="0.182891846" y="-3.48993683" z="-0.150000006"/>
     <vertex x="0.348770142" y="-4.98781967" z="0.150000006"/>
     <vertex x="0.174491882" y="-4.99695206" z="-0.150000006"/>
     <vertex x="0.122283936" y="-3.50199127" z="-0.150000006"/>
     <vertex x="0.261672974" y="-4.9931488" z="0.150000006"/>
     <vertex x="0.0872573853" y="-4.99923706" z="-0.150000006"/>
     <vertex x="0.061340332" y="-3.51411438" z="-0.150000006"/>
     <vertex x="0.174491882" y="-4.99695206" z="0.150000006"/>
     <vertex x="0" y="-5" z="-0.150000006"/>
     <vertex x="0" y="-3.5263176" z="-0.150000006"/>
     <vertex x="0.0872573853" y="-4.99923706" z="0.150000006"/>
     <vertex x="-0.0266189575" y="-3.53160858" z="-0.150000006"/>
     <vertex x="-0.087272644" y="-4.99923706" z="-0.150000006"/>
     <vertex x="-0.0615310669" y="-3.52466583" z="-0.150000006"/>
     <vertex x="0" y="-5" z="0.150000006"/>
     <vertex x="-0.174507141" y="-4.99695206" z="-0.150000006"/>
     <vertex x="-0.122673035" y="-3.51250076" z="-0.150000006"/>
     <vertex x="-0.087272644" y="-4.99923706" z="0.150000006"/>
     <vertex x="-0.261688232" y="-4.9931488" z="-0.150000006"/>
     <vertex x="-0.183456421" y="-3.50040817" z="-0.150000006"/>
     <vertex x="-0.174507141" y="-4.99695206" z="0.150000006"/>
     <vertex x="-0.3487854" y="-4.98781967" z="-0.150000006"/>
     <vertex x="-0.243934631" y="-3.48838425" z="-0.150000006"/>
     <vertex x="-0.261688232" y="-4.9931488" z="0.150000006"/>
     <vertex x="-0.435783386" y="-4.9809761" z="-0.150000006"/>
     <vertex x="-0.304153442" y="-3.4764061" z="-0.150000006"/>
     <vertex x="-0.3487854" y="-4.98781967" z="0.150000006"/>
     <vertex x="-0.522651672" y="-4.97261047" z="-0.150000006"/>
     <vertex x="-0.364135742" y="-3.46447372" z="-0.150000006"/>
     <vertex x="-0.435783386" y="-4.9809761" z="0.150000006"/>
     <vertex x="-0.609352112" y="-4.96273041" z="-0.150000006"/>
     <vertex x="-0.423927307" y="-3.4525795" z="-0.150000006"/>
     <vertex x="-0.522651672" y="-4.97261047" z="0.150000006"/>
     <vertex x="-0.695869446" y="-4.95133972" z="-0.150000006"/>
     <vertex x="-0.483566284" y="-3.44071579" z="-0.150000006"/>
     <vertex x="-0.609352112" y="-4.96273041" z="0.150000006"/>
     <vertex x="-0.782180786" y="-4.93844223" z="-0.150000006"/>
     <vertex x="-0.543083191" y="-3.42887878" z="-0.150000006"/>
     <vertex x="-0.695869446" y="-4.95133972" z="0.150000006"/>
     <vertex x="-0.868247986" y="-4.92403793" z="-0.150000006"/>
     <vertex x="-0.602531433" y="-3.41705322" z="-0.150000006"/>
     <vertex x="-0.782180786" y="-4.93844223" z="0.150000006"/>
     <vertex x="-0.954048157" y="-4.90813828" z="-0.150000006"/>
     <vertex x="-0.66191864" y="-3.40524292" z="-0.150000006"/>
     <vertex x="-0.868247986" y="-4.92403793" z="0.150000006"/>
     <vertex x="-1.03956604" y="-4.89073563" z="-0.150000006"/>
     <vertex x="-0.721298218" y="-3.3934288" z="-0.150000006"/>
     <vertex x="-0.954048157" y="-4.90813828" z="0.150000006"/>
     <vertex x="-1.12476349" y="-4.87185287" z="-0.150000006"/>
     <vertex x="-0.780708313" y="-3.38161087" z="-0.150000006"/>
     <vertex x="-1.03956604" y="-4.89073563" z="0.150000006"/>
     <vertex x="-1.20962524" y="-4.85147858" z="-0.150000006"/>
     <vertex x="-0.840194702" y="-3.36977768" z="-0.150000006"/>
     <vertex x="-1.12476349" y="-4.87185287" z="0.150000006"/>
     <vertex x="-1.2940979" y="-4.82963181" z="-0.150000006"/>
     <vertex x="-0.899757385" y="-3.35792923" z="-0.150000006"/>
     <vertex x="-1.20962524" y="-4.85147858" z="0.150000006"/>
     <vertex x="-1.37819672" y="-4.80631256" z="-0.150000006"/>
     <vertex x="-0.959472656" y="-3.34605789" z="-0.150000006"/>
     <vertex x="-1.2940979" y="-4.82963181" z="0.150000006"/>
     <vertex x="-0.965110779" y="-3.34493256" z="-0.150000006"/>
     <vertex x="-1.46186829" y="-4.78152847" z="-0.150000006"/>
     <vertex x="-1.01935577" y="-3.33414459" z="-0.150000006"/>
     <vertex x="-1.37819672" y="-4.80631256" z="0.150000006"/>
     <vertex x="-1.54509735" y="-4.75528336" z="-0.150000006"/>
     <vertex x="-1.07945251" y="-3.32218552" z="-0.150000006"/>
     <vertex x="-1.46186829" y="-4.78152847" z="0.150000006"/>
     <vertex x="-1.62785339" y="-4.72759247" z="-0.150000006"/>
     <vertex x="-1.13980103" y="-3.31018829" z="-0.150000006"/>
     <vertex x="-1.54509735" y="-4.75528336" z="0.150000006"/>
     <vertex x="-1.71011353" y="-4.69846344" z="-0.150000006"/>
     <vertex x="-1.20042419" y="-3.29812622" z="-0.150000006"/>
     <vertex x="-1.62785339" y="-4.72759247" z="0.150000006"/>
     <vertex x="-1.7918396" y="-4.6679039" z="-0.150000006"/>
     <vertex x="-1.26138306" y="-3.28600311" z="-0.150000006"/>
     <vertex x="-1.71011353" y="-4.69846344" z="0.150000006"/>
     <vertex x="-1.87303925" y="-4.63592148" z="-0.150000006"/>
     <vertex x="-1.32270813" y="-3.2737999" z="-0.150000006"/>
     <vertex x="-1.7918396" y="-4.6679039" z="0.150000006"/>
     <vertex x="-1.95365906" y="-4.6025238" z="-0.150000006"/>
     <vertex x="-1.38444519" y="-3.2615242" z="-0.150000006"/>
     <vertex x="-1.87303925" y="-4.63592148" z="0.150000006"/>
     <vertex x="-1.39334869" y="-3.25975037" z="-0.150000006"/>
     <vertex x="-2.03369141" y="-4.56772995" z="-0.150000006"/>
     <vertex x="-1.43804932" y="-3.22988892" z="-0.150000006"/>
     <vertex x="-1.95365906" y="-4.6025238" z="0.150000006"/>
     <vertex x="-2.11309814" y="-4.53153992" z="-0.150000006"/>
     <vertex x="-1.48994446" y="-3.19520187" z="-0.150000006"/>
     <vertex x="-2.03369141" y="-4.56772995" z="0.150000006"/>
     <vertex x="-2.19186401" y="-4.49396896" z="-0.150000006"/>
     <vertex x="-1.54158783" y="-3.16070557" z="-0.150000006"/>
     <vertex x="-2.11309814" y="-4.53153992" z="0.150000006"/>
     <vertex x="-2.26996613" y="-4.45503235" z="-0.150000006"/>
     <vertex x="-1.59297943" y="-3.12636948" z="-0.150000006"/>
     <vertex x="-2.19186401" y="-4.49396896" z="0.150000006"/>
     <vertex x="-2.3473587" y="-4.4147377" z="-0.150000006"/>
     <vertex x="-1.64413452" y="-3.09217834" z="-0.150000006"/>
     <vertex x="-2.26996613" y="-4.45503235" z="0.150000006"/>
     <vertex x="-2.42405701" y="-4.37309647" z="-0.150000006"/>
     <vertex x="-1.69514465" y="-3.05810165" z="-0.150000006"/>
     <vertex x="-2.3473587" y="-4.4147377" z="0.150000006"/>
     <vertex x="-2.50001526" y="-4.33012772" z="-0.150000006"/>
     <vertex x="-1.74598694" y="-3.02412415" z="-0.150000006"/>
     <vertex x="-2.42405701" y="-4.37309647" z="0.150000006"/>
     <vertex x="-2.57519531" y="-4.28583908" z="-0.150000006"/>
     <vertex x="-1.79671478" y="-2.99022675" z="-0.150000006"/>
     <vertex x="-2.50001526" y="-4.33012772" z="0.150000006"/>
     <vertex x="-2.6496048" y="-4.240242" z="-0.150000006"/>
     <vertex x="-1.84736633" y="-2.95639038" z="-0.150000006"/>
     <vertex x="-2.57519531" y="-4.28583908" z="0.150000006"/>
     <vertex x="-2.72320557" y="-4.19335556" z="-0.150000006"/>
     <vertex x="-1.89795685" y="-2.92258072" z="-0.150000006"/>
     <vertex x="-2.6496048" y="-4.240242" z="0.150000006"/>
     <vertex x="-2.7959671" y="-4.14518738" z="-0.150000006"/>
     <vertex x="-1.94851685" y="-2.88879395" z="-0.150000006"/>
     <vertex x="-2.72320557" y="-4.19335556" z="0.150000006"/>
     <vertex x="-2.8678894" y="-4.09576035" z="-0.150000006"/>
     <vertex x="-1.99909973" y="-2.85499954" z="-0.150000006"/>
     <vertex x="-2.7959671" y="-4.14518738" z="0.150000006"/>
     <vertex x="-2.93893433" y="-4.04508972" z="-0.150000006"/>
     <vertex x="-2.04971313" y="-2.82118225" z="-0.150000006"/>
     <vertex x="-2.8678894" y="-4.09576035" z="0.150000006"/>
     <vertex x="-3.00907898" y="-3.99317551" z="-0.150000006"/>
     <vertex x="-2.1003952" y="-2.78731155" z="-0.150000006"/>
     <vertex x="-2.93893433" y="-4.04508972" z="0.150000006"/>
     <vertex x="-3.07830811" y="-3.94005203" z="-0.150000006"/>
     <vertex x="-2.15117645" y="-2.75338364" z="-0.150000006"/>
     <vertex x="-3.00907898" y="-3.99317551" z="0.150000006"/>
     <vertex x="-2.18894958" y="-2.72814178" z="-0.150000006"/>
     <vertex x="-3.14661407" y="-3.88573074" z="-0.150000006"/>
     <vertex x="-2.20209503" y="-2.71935654" z="-0.150000006"/>
     <vertex x="-3.07830811" y="-3.94005203" z="0.150000006"/>
     <vertex x="-3.21395111" y="-3.83022308" z="-0.150000006"/>
     <vertex x="-2.25318146" y="-2.68522644" z="-0.150000006"/>
     <vertex x="-3.14661407" y="-3.88573074" z="0.150000006"/>
     <vertex x="-3.28030396" y="-3.77354813" z="-0.150000006"/>
     <vertex x="-2.30445862" y="-2.65096283" z="-0.150000006"/>
     <vertex x="-3.21395111" y="-3.83022308" z="0.150000006"/>
     <vertex x="-3.34565735" y="-3.71572113" z="-0.150000006"/>
     <vertex x="-2.35595703" y="-2.61655045" z="-0.150000006"/>
     <vertex x="-3.28030396" y="-3.77354813" z="0.150000006"/>
     <vertex x="-3.41000366" y="-3.6567688" z="-0.150000006"/>
     <vertex x="-2.4077301" y="-2.58196259" z="-0.150000006"/>
     <vertex x="-3.34565735" y="-3.71572113" z="0.150000006"/>
     <vertex x="-3.47329712" y="-3.59669876" z="-0.150000006"/>
     <vertex x="-2.45978546" y="-2.54717636" z="-0.150000006"/>
     <vertex x="-3.41000366" y="-3.6567688" z="0.150000006"/>
     <vertex x="-3.53553772" y="-3.53553391" z="-0.150000006"/>
     <vertex x="-2.51217651" y="-2.51216888" z="-0.150000006"/>
     <vertex x="-3.47329712" y="-3.59669876" z="0.150000006"/>
     <vertex x="-2.55200195" y="-2.48555756" z="-0.150000006"/>
     <vertex x="-3.59671021" y="-3.4732933" z="-0.150000006"/>
     <vertex x="-2.56057739" y="-2.4727211" z="-0.150000006"/>
     <vertex x="-3.53553772" y="-3.53553391" z="0.150000006"/>
     <vertex x="-3.6567688" y="-3.40999222" z="-0.150000006"/>
     <vertex x="-2.59554291" y="-2.42038727" z="-0.150000006"/>
     <vertex x="-3.59671021" y="-3.4732933" z="0.150000006"/>
     <vertex x="-3.71573639" y="-3.34565353" z="-0.150000006"/>
     <vertex x="-2.63032532" y="-2.36834335" z="-0.150000006"/>
     <vertex x="-3.6567688" y="-3.40999222" z="0.150000006"/>
     <vertex x="-3.77355957" y="-3.28029633" z="-0.150000006"/>
     <vertex x="-2.66491699" y="-2.3165741" z="-0.150000006"/>
     <vertex x="-3.71573639" y="-3.34565353" z="0.150000006"/>
     <vertex x="-3.83023071" y="-3.21393585" z="-0.150000006"/>
     <vertex x="-2.69935608" y="-2.26502609" z="-0.150000006"/>
     <vertex x="-3.77355957" y="-3.28029633" z="0.150000006"/>
     <vertex x="-3.88574219" y="-3.14660263" z="-0.150000006"/>
     <vertex x="-2.7336731" y="-2.21367264" z="-0.150000006"/>
     <vertex x="-3.83023071" y="-3.21393585" z="0.150000006"/>
     <vertex x="-3.94006348" y="-3.07830811" z="-0.150000006"/>
     <vertex x="-2.76786804" y="-2.16249084" z="-0.150000006"/>
     <vertex x="-3.88574219" y="-3.14660263" z="0.150000006"/>
     <vertex x="-3.99318695" y="-3.00907516" z="-0.150000006"/>
     <vertex x="-2.80198669" y="-2.11143875" z="-0.150000006"/>
     <vertex x="-3.94006348" y="-3.07830811" z="0.150000006"/>
     <vertex x="-4.04509735" y="-2.93892288" z="-0.150000006"/>
     <vertex x="-2.83602142" y="-2.06048584" z="-0.150000006"/>
     <vertex x="-3.99318695" y="-3.00907516" z="0.150000006"/>
     <vertex x="-4.09576416" y="-2.86788559" z="-0.150000006"/>
     <vertex x="-2.87001801" y="-2.00960922" z="-0.150000006"/>
     <vertex x="-4.04509735" y="-2.93892288" z="0.150000006"/>
     <vertex x="-4.14519501" y="-2.7959671" z="-0.150000006"/>
     <vertex x="-2.9039917" y="-1.95876694" z="-0.150000006"/>
     <vertex x="-4.09576416" y="-2.86788559" z="0.150000006"/>
     <vertex x="-4.19335938" y="-2.72319794" z="-0.150000006"/>
     <vertex x="-2.93796539" y="-1.90793228" z="-0.150000006"/>
     <vertex x="-4.14519501" y="-2.7959671" z="0.150000006"/>
     <vertex x="-4.24024963" y="-2.64959717" z="-0.150000006"/>
     <vertex x="-2.97194672" y="-1.85707092" z="-0.150000006"/>
     <vertex x="-4.19335938" y="-2.72319794" z="0.150000006"/>
     <vertex x="-4.28585052" y="-2.5751915" z="-0.150000006"/>
     <vertex x="-3.00596619" y="-1.80615997" z="-0.150000006"/>
     <vertex x="-4.24024963" y="-2.64959717" z="0.150000006"/>
     <vertex x="-4.33013153" y="-2.5" z="-0.150000006"/>
     <vertex x="-3.04003143" y="-1.7551651" z="-0.150000006"/>
     <vertex x="-4.28585052" y="-2.5751915" z="0.150000006"/>
     <vertex x="-4.37310791" y="-2.42404938" z="-0.150000006"/>
     <vertex x="-3.07418823" y="-1.70404816" z="-0.150000006"/>
     <vertex x="-4.33013153" y="-2.5" z="0.150000006"/>
     <vertex x="-3.08361053" y="-1.68994904" z="-0.150000006"/>
     <vertex x="-4.41474152" y="-2.3473587" z="-0.150000006"/>
     <vertex x="-3.10844421" y="-1.65279007" z="-0.150000006"/>
     <vertex x="-4.37310791" y="-2.42404938" z="0.150000006"/>
     <vertex x="-4.45503235" y="-2.26995087" z="-0.150000006"/>
     <vertex x="-3.14281464" y="-1.60134506" z="-0.150000006"/>
     <vertex x="-4.41474152" y="-2.3473587" z="0.150000006"/>
     <vertex x="-4.49398041" y="-2.19185257" z="-0.150000006"/>
     <vertex x="-3.17733002" y="-1.54968262" z="-0.150000006"/>
     <vertex x="-4.45503235" y="-2.26995087" z="0.150000006"/>
     <vertex x="-4.53154755" y="-2.11309052" z="-0.150000006"/>
     <vertex x="-3.21201324" y="-1.49777985" z="-0.150000006"/>
     <vertex x="-4.49398041" y="-2.19185257" z="0.150000006"/>
     <vertex x="-4.56773376" y="-2.03368759" z="-0.150000006"/>
     <vertex x="-3.24687958" y="-1.44560242" z="-0.150000006"/>
     <vertex x="-4.53154755" y="-2.11309052" z="0.150000006"/>
     <vertex x="-4.60253143" y="-1.95365524" z="-0.150000006"/>
     <vertex x="-3.28195953" y="-1.39310455" z="-0.150000006"/>
     <vertex x="-4.56773376" y="-2.03368759" z="0.150000006"/>
     <vertex x="-4.63592529" y="-1.87303162" z="-0.150000006"/>
     <vertex x="-3.31726074" y="-1.34025955" z="-0.150000006"/>
     <vertex x="-4.60253143" y="-1.95365524" z="0.150000006"/>
     <vertex x="-3.32618713" y="-1.3269043" z="-0.150000006"/>
     <vertex x="-4.66790771" y="-1.7918396" z="-0.150000006"/>
     <vertex x="-3.33544159" y="-1.28036118" z="-0.150000006"/>
     <vertex x="-4.63592529" y="-1.87303162" z="0.150000006"/>
     <vertex x="-4.69847107" y="-1.71010208" z="-0.150000006"/>
     <vertex x="-3.34776306" y="-1.21848679" z="-0.150000006"/>
     <vertex x="-4.66790771" y="-1.7918396" z="0.150000006"/>
     <vertex x="-4.7276001" y="-1.62784195" z="-0.150000006"/>
     <vertex x="-3.36000061" y="-1.15693665" z="-0.150000006"/>
     <vertex x="-4.69847107" y="-1.71010208" z="0.150000006"/>
     <vertex x="-4.7552948" y="-1.54508209" z="-0.150000006"/>
     <vertex x="-3.37218475" y="-1.09568405" z="-0.150000006"/>
     <vertex x="-4.7276001" y="-1.62784195" z="0.150000006"/>
     <vertex x="-4.78153229" y="-1.46185684" z="-0.150000006"/>
     <vertex x="-3.38431549" y="-1.03468704" z="-0.150000006"/>
     <vertex x="-4.7552948" y="-1.54508209" z="0.150000006"/>
     <vertex x="-4.80631256" y="-1.37818527" z="-0.150000006"/>
     <vertex x="-3.39640045" y="-0.973903656" z="-0.150000006"/>
     <vertex x="-4.78153229" y="-1.46185684" z="0.150000006"/>
     <vertex x="-4.82963562" y="-1.2940979" z="-0.150000006"/>
     <vertex x="-3.4084549" y="-0.913291931" z="-0.150000006"/>
     <vertex x="-4.80631256" y="-1.37818527" z="0.150000006"/>
     <vertex x="-4.85149384" y="-1.20960617" z="-0.150000006"/>
     <vertex x="-3.42048645" y="-0.852817535" z="-0.150000006"/>
     <vertex x="-4.82963562" y="-1.2940979" z="0.150000006"/>
     <vertex x="-4.87186432" y="-1.12475967" z="-0.150000006"/>
     <vertex x="-3.43250275" y="-0.792453766" z="-0.150000006"/>
     <vertex x="-4.85149384" y="-1.20960617" z="0.150000006"/>
     <vertex x="-4.89074707" y="-1.03955841" z="-0.150000006"/>
     <vertex x="-3.44448853" y="-0.732151031" z="-0.150000006"/>
     <vertex x="-4.87186432" y="-1.12475967" z="0.150000006"/>
     <vertex x="-4.90814209" y="-0.954044342" z="-0.150000006"/>
     <vertex x="-3.45648193" y="-0.671871185" z="-0.150000006"/>
     <vertex x="-4.89074707" y="-1.03955841" z="0.150000006"/>
     <vertex x="-4.92404938" y="-0.868240356" z="-0.150000006"/>
     <vertex x="-3.46847534" y="-0.61158371" z="-0.150000006"/>
     <vertex x="-4.90814209" y="-0.954044342" z="0.150000006"/>
     <vertex x="-4.93844604" y="-0.782169342" z="-0.150000006"/>
     <vertex x="-3.48047638" y="-0.551250458" z="-0.150000006"/>
     <vertex x="-4.92404938" y="-0.868240356" z="0.150000006"/>
     <vertex x="-4.95134735" y="-0.695865631" z="-0.150000006"/>
     <vertex x="-3.49249268" y="-0.490837097" z="-0.150000006"/>
     <vertex x="-4.93844604" y="-0.782169342" z="0.150000006"/>
     <vertex x="-4.96273804" y="-0.609348297" z="-0.150000006"/>
     <vertex x="-3.50453186" y="-0.430301666" z="-0.150000006"/>
     <vertex x="-4.95134735" y="-0.695865631" z="0.150000006"/>
     <vertex x="-3.51287079" y="-0.38841629" z="-0.150000006"/>
     <vertex x="-4.97261047" y="-0.522640228" z="-0.150000006"/>
     <vertex x="-3.51660919" y="-0.369609833" z="-0.150000006"/>
     <vertex x="-4.96273804" y="-0.609348297" z="0.150000006"/>
     <vertex x="-4.98098755" y="-0.435779572" z="-0.150000006"/>
     <vertex x="-3.52871704" y="-0.30872345" z="-0.150000006"/>
     <vertex x="-4.97261047" y="-0.522640228" z="0.150000006"/>
     <vertex x="-4.98783112" y="-0.348781586" z="-0.150000006"/>
     <vertex x="-3.54087067" y="-0.247600555" z="-0.150000006"/>
     <vertex x="-4.98098755" y="-0.435779572" z="0.150000006"/>
     <vertex x="-4.99315643" y="-0.261684418" z="-0.150000006"/>
     <vertex x="-3.55308533" y="-0.186210632" z="-0.150000006"/>
     <vertex x="-4.98783112" y="-0.348781586" z="0.150000006"/>
     <vertex x="-4.9969635" y="-0.174499512" z="-0.150000006"/>
     <vertex x="-3.56536102" y="-0.124507904" z="-0.150000006"/>
     <vertex x="-4.99315643" y="-0.261684418" z="0.150000006"/>
     <vertex x="-4.99925232" y="-0.0872650146" z="-0.150000006"/>
     <vertex x="-3.57771301" y="-0.0624504089" z="-0.150000006"/>
     <vertex x="-4.9969635" y="-0.174499512" z="0.150000006"/>
     <vertex x="-5" y="0" z="-0.150000006"/>
     <vertex x="-3.59012604" y="0" z="-0.150000006"/>
     <vertex x="-4.99925232" y="-0.0872650146" z="0.150000006"/>
     <vertex x="-3.59804535" y="0.0398216248" z="-0.150000006"/>
     <vertex x="-4.99925232" y="0.0872650146" z="-0.150000006"/>
     <vertex x="-3.5934906" y="0.0627250671" z="-0.150000006"/>
     <vertex x="-5" y="0" z="0.150000006"/>
     <vertex x="-4.9969635" y="0.174495697" z="-0.150000006"/>
     <vertex x="-3.58108521" y="0.125049591" z="-0.150000006"/>
     <vertex x="-4.99925232" y="0.0872650146" z="0.150000006"/>
     <vertex x="-4.99315643" y="0.261676788" z="-0.150000006"/>
     <vertex x="-3.56876373" y="0.187030792" z="-0.150000006"/>
     <vertex x="-4.9969635" y="0.174495697" z="0.150000006"/>
     <vertex x="-4.98783112" y="0.348781586" z="-0.150000006"/>
     <vertex x="-3.5565033" y="0.248695374" z="-0.150000006"/>
     <vertex x="-4.99315643" y="0.261676788" z="0.150000006"/>
     <vertex x="-4.98098755" y="0.435779572" z="-0.150000006"/>
     <vertex x="-3.54429626" y="0.310085297" z="-0.150000006"/>
     <vertex x="-4.98783112" y="0.348781586" z="0.150000006"/>
     <vertex x="-4.97261047" y="0.522640228" z="-0.150000006"/>
     <vertex x="-3.53212738" y="0.371242523" z="-0.150000006"/>
     <vertex x="-4.98098755" y="0.435779572" z="0.150000006"/>
     <vertex x="-4.96273804" y="0.609344482" z="-0.150000006"/>
     <vertex x="-3.51999664" y="0.432201385" z="-0.150000006"/>
     <vertex x="-4.97261047" y="0.522640228" z="0.150000006"/>
     <vertex x="-4.95134735" y="0.695865631" z="-0.150000006"/>
     <vertex x="-3.50790405" y="0.493000031" z="-0.150000006"/>
     <vertex x="-4.96273804" y="0.609344482" z="0.150000006"/>
     <vertex x="-4.93844604" y="0.782169342" z="-0.150000006"/>
     <vertex x="-3.49583435" y="0.553688049" z="-0.150000006"/>
     <vertex x="-4.95134735" y="0.695865631" z="0.150000006"/>
     <vertex x="-4.92404938" y="0.868240356" z="-0.150000006"/>
     <vertex x="-3.48377991" y="0.614284515" z="-0.150000006"/>
     <vertex x="-4.93844604" y="0.782169342" z="0.150000006"/>
     <vertex x="-4.90814209" y="0.954044342" z="-0.150000006"/>
     <vertex x="-3.47174072" y="0.674835205" z="-0.150000006"/>
     <vertex x="-4.92404938" y="0.868240356" z="0.150000006"/>
     <vertex x="-4.89074707" y="1.03955841" z="-0.150000006"/>
     <vertex x="-3.45969391" y="0.73538208" z="-0.150000006"/>
     <vertex x="-4.90814209" y="0.954044342" z="0.150000006"/>
     <vertex x="-4.87186432" y="1.12475204" z="-0.150000006"/>
     <vertex x="-3.44764709" y="0.795948029" z="-0.150000006"/>
     <vertex x="-4.89074707" y="1.03955841" z="0.150000006"/>
     <vertex x="-4.85149384" y="1.20960617" z="-0.150000006"/>
     <vertex x="-3.43558502" y="0.856586456" z="-0.150000006"/>
     <vertex x="-4.87186432" y="1.12475204" z="0.150000006"/>
     <vertex x="-4.82963562" y="1.29409409" z="-0.150000006"/>
     <vertex x="-3.42350006" y="0.917320251" z="-0.150000006"/>
     <vertex x="-4.85149384" y="1.20960617" z="0.150000006"/>
     <vertex x="-4.80631256" y="1.37818527" z="-0.150000006"/>
     <vertex x="-3.41139221" y="0.978199005" z="-0.150000006"/>
     <vertex x="-4.82963562" y="1.29409409" z="0.150000006"/>
     <vertex x="-3.41136932" y="0.978305817" z="-0.150000006"/>
     <vertex x="-4.78153229" y="1.46185684" z="-0.150000006"/>
     <vertex x="-3.39924622" y="1.03925323" z="-0.150000006"/>
     <vertex x="-4.80631256" y="1.37818527" z="0.150000006"/>
     <vertex x="-4.7552948" y="1.54508209" z="-0.150000006"/>
     <vertex x="-3.38706207" y="1.10051727" z="-0.150000006"/>
     <vertex x="-4.78153229" y="1.46185684" z="0.150000006"/>
     <vertex x="-4.7276001" y="1.62784195" z="-0.150000006"/>
     <vertex x="-3.37482452" y="1.16204453" z="-0.150000006"/>
     <vertex x="-4.7552948" y="1.54508209" z="0.150000006"/>
     <vertex x="-4.69847107" y="1.71010208" z="-0.150000006"/>
     <vertex x="-3.36252594" y="1.22385788" z="-0.150000006"/>
     <vertex x="-4.7276001" y="1.62784195" z="0.150000006"/>
     <vertex x="-4.66790771" y="1.7918396" z="-0.150000006"/>
     <vertex x="-3.35016632" y="1.28600693" z="-0.150000006"/>
     <vertex x="-4.69847107" y="1.71010208" z="0.150000006"/>
     <vertex x="-4.63592529" y="1.87303162" z="-0.150000006"/>
     <vertex x="-3.33773041" y="1.34852982" z="-0.150000006"/>
     <vertex x="-4.66790771" y="1.7918396" z="0.150000006"/>
     <vertex x="-3.32618713" y="1.40654373" z="-0.150000006"/>
     <vertex x="-4.60253143" y="1.95365524" z="-0.150000006"/>
     <vertex x="-3.32341003" y="1.41070175" z="-0.150000006"/>
     <vertex x="-4.63592529" y="1.87303162" z="0.150000006"/>
     <vertex x="-4.56773376" y="2.03367996" z="-0.150000006"/>
     <vertex x="-3.28788757" y="1.46386337" z="-0.150000006"/>
     <vertex x="-4.60253143" y="1.95365524" z="0.150000006"/>
     <vertex x="-4.53154755" y="2.11309052" z="-0.150000006"/>
     <vertex x="-3.25258636" y="1.51670074" z="-0.150000006"/>
     <vertex x="-4.56773376" y="2.03367996" z="0.150000006"/>
     <vertex x="-4.49398041" y="2.19185257" z="-0.150000006"/>
     <vertex x="-3.21746826" y="1.56925583" z="-0.150000006"/>
     <vertex x="-4.53154755" y="2.11309052" z="0.150000006"/>
     <vertex x="-4.45504761" y="2.26995087" z="-0.150000006"/>
     <vertex x="-3.18251801" y="1.62156677" z="-0.150000006"/>
     <vertex x="-4.49398041" y="2.19185257" z="0.150000006"/>
     <vertex x="-4.41474152" y="2.3473587" z="-0.150000006"/>
     <vertex x="-3.14770508" y="1.67366409" z="-0.150000006"/>
     <vertex x="-4.45504761" y="2.26995087" z="0.150000006"/>
     <vertex x="-4.37310791" y="2.42404938" z="-0.150000006"/>
     <vertex x="-3.11302185" y="1.72557449" z="-0.150000006"/>
     <vertex x="-4.41474152" y="2.3473587" z="0.150000006"/>
     <vertex x="-4.33013153" y="2.5" z="-0.150000006"/>
     <vertex x="-3.07844543" y="1.77733231" z="-0.150000006"/>
     <vertex x="-4.37310791" y="2.42404938" z="0.150000006"/>
     <vertex x="-4.28585052" y="2.57518768" z="-0.150000006"/>
     <vertex x="-3.04393768" y="1.82897186" z="-0.150000006"/>
     <vertex x="-4.33013153" y="2.5" z="0.150000006"/>
     <vertex x="-4.24024963" y="2.64959717" z="-0.150000006"/>
     <vertex x="-3.00948334" y="1.88053131" z="-0.150000006"/>
     <vertex x="-4.28585052" y="2.57518768" z="0.150000006"/>
     <vertex x="-4.19335938" y="2.72319412" z="-0.150000006"/>
     <vertex x="-2.97507477" y="1.93202972" z="-0.150000006"/>
     <vertex x="-4.24024963" y="2.64959717" z="0.150000006"/>
     <vertex x="-4.14519501" y="2.7959671" z="-0.150000006"/>
     <vertex x="-2.94067383" y="1.98350525" z="-0.150000006"/>
     <vertex x="-4.19335938" y="2.72319412" z="0.150000006"/>
     <vertex x="-4.09576416" y="2.86788559" z="-0.150000006"/>
     <vertex x="-2.90628052" y="2.03499222" z="-0.150000006"/>
     <vertex x="-4.14519501" y="2.7959671" z="0.150000006"/>
     <vertex x="-4.04509735" y="2.93892288" z="-0.150000006"/>
     <vertex x="-2.87184906" y="2.08651352" z="-0.150000006"/>
     <vertex x="-4.09576416" y="2.86788559" z="0.150000006"/>
     <vertex x="-3.99318695" y="3.00907516" z="-0.150000006"/>
     <vertex x="-2.83737183" y="2.13811111" z="-0.150000006"/>
     <vertex x="-4.04509735" y="2.93892288" z="0.150000006"/>
     <vertex x="-3.94006348" y="3.07830811" z="-0.150000006"/>
     <vertex x="-2.80283356" y="2.18980408" z="-0.150000006"/>
     <vertex x="-3.99318695" y="3.00907516" z="0.150000006"/>
     <vertex x="-2.79458618" y="2.20215225" z="-0.150000006"/>
     <vertex x="-3.88574219" y="3.14660263" z="-0.150000006"/>
     <vertex x="-2.76819611" y="2.24163437" z="-0.150000006"/>
     <vertex x="-3.94006348" y="3.07830811" z="0.150000006"/>
     <vertex x="-3.83023071" y="3.21393585" z="-0.150000006"/>
     <vertex x="-2.73345184" y="2.29363632" z="-0.150000006"/>
     <vertex x="-3.88574219" y="3.14660263" z="0.150000006"/>
     <vertex x="-3.77355957" y="3.28029633" z="-0.150000006"/>
     <vertex x="-2.69857788" y="2.34583282" z="-0.150000006"/>
     <vertex x="-3.83023071" y="3.21393585" z="0.150000006"/>
     <vertex x="-3.71573639" y="3.34565353" z="-0.150000006"/>
     <vertex x="-2.6635437" y="2.39826202" z="-0.150000006"/>
     <vertex x="-3.77355957" y="3.28029633" z="0.150000006"/>
     <vertex x="-3.6567688" y="3.40999222" z="-0.150000006"/>
     <vertex x="-2.62834167" y="2.45095825" z="-0.150000006"/>
     <vertex x="-3.71573639" y="3.34565353" z="0.150000006"/>
     <vertex x="-3.59671021" y="3.4732933" z="-0.150000006"/>
     <vertex x="-2.59292603" y="2.50395203" z="-0.150000006"/>
     <vertex x="-3.6567688" y="3.40999222" z="0.150000006"/>
     <vertex x="-3.53553772" y="3.53553391" z="-0.150000006"/>
     <vertex x="-2.55728912" y="2.55728531" z="-0.150000006"/>
     <vertex x="-3.59671021" y="3.4732933" z="0.150000006"/>
     <vertex x="-2.55200195" y="2.56519699" z="-0.150000006"/>
     <vertex x="-3.47329712" y="3.59669876" z="-0.150000006"/>
     <vertex x="-2.50653076" y="2.59558487" z="-0.150000006"/>
     <vertex x="-3.53553772" y="3.53553391" z="0.150000006"/>
     <vertex x="-3.41000366" y="3.6567688" z="-0.150000006"/>
     <vertex x="-2.45348358" y="2.63103104" z="-0.150000006"/>
     <vertex x="-3.47329712" y="3.59669876" z="0.150000006"/>
     <vertex x="-3.34565735" y="3.71572113" z="-0.150000006"/>
     <vertex x="-2.40073395" y="2.66627884" z="-0.150000006"/>
     <vertex x="-3.41000366" y="3.6567688" z="0.150000006"/>
     <vertex x="-3.28030396" y="3.77354813" z="-0.150000006"/>
     <vertex x="-2.34825134" y="2.70134354" z="-0.150000006"/>
     <vertex x="-3.34565735" y="3.71572113" z="0.150000006"/>
     <vertex x="-3.21395111" y="3.83022308" z="-0.150000006"/>
     <vertex x="-2.29600525" y="2.73625565" z="-0.150000006"/>
     <vertex x="-3.28030396" y="3.77354813" z="0.150000006"/>
     <vertex x="-3.14660645" y="3.88572693" z="-0.150000006"/>
     <vertex x="-2.24394989" y="2.77103424" z="-0.150000006"/>
     <vertex x="-3.21395111" y="3.83022308" z="0.150000006"/>
     <vertex x="-3.07830811" y="3.94005203" z="-0.150000006"/>
     <vertex x="-2.19206238" y="2.80570602" z="-0.150000006"/>
     <vertex x="-3.14660645" y="3.88572693" z="0.150000006"/>
     <vertex x="-3.00907898" y="3.99317551" z="-0.150000006"/>
     <vertex x="-2.14031219" y="2.84028244" z="-0.150000006"/>
     <vertex x="-3.07830811" y="3.94005203" z="0.150000006"/>
     <vertex x="-2.93893433" y="4.04508209" z="-0.150000006"/>
     <vertex x="-2.08866882" y="2.87479401" z="-0.150000006"/>
     <vertex x="-3.00907898" y="3.99317551" z="0.150000006"/>
     <vertex x="-2.8678894" y="4.09576035" z="-0.150000006"/>
     <vertex x="-2.03709412" y="2.90925217" z="-0.150000006"/>
     <vertex x="-2.93893433" y="4.04508209" z="0.150000006"/>
     <vertex x="-2.7959671" y="4.14518738" z="-0.150000006"/>
     <vertex x="-1.98554993" y="2.94369125" z="-0.150000006"/>
     <vertex x="-2.8678894" y="4.09576035" z="0.150000006"/>
     <vertex x="-2.72320557" y="4.19334793" z="-0.150000006"/>
     <vertex x="-1.934021" y="2.97812271" z="-0.150000006"/>
     <vertex x="-2.7959671" y="4.14518738" z="0.150000006"/>
     <vertex x="-2.6496048" y="4.24023819" z="-0.150000006"/>
     <vertex x="-1.88246918" y="3.01256943" z="-0.150000006"/>
     <vertex x="-2.72320557" y="4.19334793" z="0.150000006"/>
     <vertex x="-2.57519531" y="4.28583527" z="-0.150000006"/>
     <vertex x="-1.83086395" y="3.04705429" z="-0.150000006"/>
     <vertex x="-2.6496048" y="4.24023819" z="0.150000006"/>
     <vertex x="-2.5" y="4.33012772" z="-0.150000006"/>
     <vertex x="-1.77916718" y="3.08159256" z="-0.150000006"/>
     <vertex x="-2.57519531" y="4.28583527" z="0.150000006"/>
     <vertex x="-1.75640106" y="3.09680939" z="-0.150000006"/>
     <vertex x="-2.42405701" y="4.37309647" z="-0.150000006"/>
     <vertex x="-1.72735596" y="3.11621475" z="-0.150000006"/>
     <vertex x="-2.5" y="4.33012772" z="0.150000006"/>
     <vertex x="-2.3473587" y="4.4147377" z="-0.150000006"/>
     <vertex x="-1.67538452" y="3.15093994" z="-0.150000006"/>
     <vertex x="-2.42405701" y="4.37309647" z="0.150000006"/>
     <vertex x="-2.26996613" y="4.45503235" z="-0.150000006"/>
     <vertex x="-1.62324524" y="3.18577957" z="-0.150000006"/>
     <vertex x="-2.3473587" y="4.4147377" z="0.150000006"/>
     <vertex x="-2.19186401" y="4.49396896" z="-0.150000006"/>
     <vertex x="-1.5708847" y="3.22077179" z="-0.150000006"/>
     <vertex x="-2.26996613" y="4.45503235" z="0.150000006"/>
     <vertex x="-2.11309814" y="4.53153992" z="-0.150000006"/>
     <vertex x="-1.51826477" y="3.25592422" z="-0.150000006"/>
     <vertex x="-2.19186401" y="4.49396896" z="0.150000006"/>
     <vertex x="-2.03369141" y="4.56772232" z="-0.150000006"/>
     <vertex x="-1.46537018" y="3.2912674" z="-0.150000006"/>
     <vertex x="-2.11309814" y="4.53153992" z="0.150000006"/>
     <vertex x="-1.95365906" y="4.6025238" z="-0.150000006"/>
     <vertex x="-1.41216278" y="3.32682419" z="-0.150000006"/>
     <vertex x="-2.03369141" y="4.56772232" z="0.150000006"/>
     <vertex x="-1.39334869" y="3.3393898" z="-0.150000006"/>
     <vertex x="-1.87303925" y="4.63592148" z="-0.150000006"/>
     <vertex x="-1.35248566" y="3.34751511" z="-0.150000006"/>
     <vertex x="-1.95365906" y="4.6025238" z="0.150000006"/>
     <vertex x="-1.7918396" y="4.6679039" z="-0.150000006"/>
     <vertex x="-1.28978729" y="3.35998917" z="-0.150000006"/>
     <vertex x="-1.87303925" y="4.63592148" z="0.150000006"/>
     <vertex x="-1.71011353" y="4.69846344" z="-0.150000006"/>
     <vertex x="-1.22745514" y="3.37238693" z="-0.150000006"/>
     <vertex x="-1.7918396" y="4.6679039" z="0.150000006"/>
     <vertex x="-1.62785339" y="4.72759247" z="-0.150000006"/>
     <vertex x="-1.16545868" y="3.38471985" z="-0.150000006"/>
     <vertex x="-1.71011353" y="4.69846344" z="0.150000006"/>
     <vertex x="-1.54509735" y="4.75528336" z="-0.150000006"/>
     <vertex x="-1.10375977" y="3.39699173" z="-0.150000006"/>
     <vertex x="-1.62785339" y="4.72759247" z="0.150000006"/>
     <vertex x="-1.46186829" y="4.78152084" z="-0.150000006"/>
     <vertex x="-1.04231262" y="3.40921783" z="-0.150000006"/>
     <vertex x="-1.54509735" y="4.75528336" z="0.150000006"/>
     <vertex x="-1.37819672" y="4.80630493" z="-0.150000006"/>
     <vertex x="-0.981079102" y="3.42139816" z="-0.150000006"/>
     <vertex x="-1.46186829" y="4.78152084" z="0.150000006"/>
     <vertex x="-1.2940979" y="4.82963181" z="-0.150000006"/>
     <vertex x="-0.920021057" y="3.43354416" z="-0.150000006"/>
     <vertex x="-1.37819672" y="4.80630493" z="0.150000006"/>
     <vertex x="-1.20962524" y="4.85147858" z="-0.150000006"/>
     <vertex x="-0.859107971" y="3.44565964" z="-0.150000006"/>
     <vertex x="-1.2940979" y="4.82963181" z="0.150000006"/>
     <vertex x="-1.12476349" y="4.87184906" z="-0.150000006"/>
     <vertex x="-0.798286438" y="3.45775604" z="-0.150000006"/>
     <vertex x="-1.20962524" y="4.85147858" z="0.150000006"/>
     <vertex x="-1.03956604" y="4.89073563" z="-0.150000006"/>
     <vertex x="-0.737533569" y="3.46983719" z="-0.150000006"/>
     <vertex x="-1.12476349" y="4.87184906" z="0.150000006"/>
     <vertex x="-0.954048157" y="4.90813828" z="-0.150000006"/>
     <vertex x="-0.676818848" y="3.48191833" z="-0.150000006"/>
     <vertex x="-1.03956604" y="4.89073563" z="0.150000006"/>
     <vertex x="-0.868247986" y="4.92403793" z="-0.150000006"/>
     <vertex x="-0.616096497" y="3.49399567" z="-0.150000006"/>
     <vertex x="-0.954048157" y="4.90813828" z="0.150000006"/>
     <vertex x="-0.782180786" y="4.93844223" z="-0.150000006"/>
     <vertex x="-0.55531311" y="3.50608444" z="-0.150000006"/>
     <vertex x="-0.868247986" y="4.92403793" z="0.150000006"/>
     <vertex x="-0.695869446" y="4.95133972" z="-0.150000006"/>
     <vertex x="-0.49445343" y="3.51819229" z="-0.150000006"/>
     <vertex x="-0.782180786" y="4.93844223" z="0.150000006"/>
     <vertex x="-0.454856873" y="3.52606583" z="-0.150000006"/>
     <vertex x="-0.609352112" y="4.96273041" z="-0.150000006"/>
     <vertex x="-0.43347168" y="3.53032303" z="-0.150000006"/>
     <vertex x="-0.695869446" y="4.95133972" z="0.150000006"/>
     <vertex x="-0.522651672" y="4.97261047" z="-0.150000006"/>
     <vertex x="-0.372337341" y="3.54248047" z="-0.150000006"/>
     <vertex x="-0.609352112" y="4.96273041" z="0.150000006"/>
     <vertex x="-0.435783386" y="4.9809761" z="-0.150000006"/>
     <vertex x="-0.310997009" y="3.55468369" z="-0.150000006"/>
     <vertex x="-0.522651672" y="4.97261047" z="0.150000006"/>
     <vertex x="-0.3487854" y="4.98781967" z="-0.150000006"/>
     <vertex x="-0.249427795" y="3.56692886" z="-0.150000006"/>
     <vertex x="-0.435783386" y="4.9809761" z="0.150000006"/>
     <vertex x="-0.261688232" y="4.99314499" z="-0.150000006"/>
     <vertex x="-0.187591553" y="3.57923126" z="-0.150000006"/>
     <vertex x="-0.3487854" y="4.98781967" z="0.150000006"/>
     <vertex x="-0.261688232" y="4.99314499" z="0.150000006"/>
     <vertex x="-0.174507141" y="4.99695206" z="0.150000006"/>
     <vertex x="-0.249427795" y="3.56692886" z="0.150000006"/>
     <vertex x="-0.187591553" y="3.57923126" z="0.150000006"/>
     <vertex x="-0.310997009" y="3.55468369" z="0.150000006"/>
     <vertex x="-0.125427246" y="3.59159088" z="0.150000006"/>
     <vertex x="-0.0629119873" y="3.60402679" z="0.150000006"/>
     <vertex x="-0.0266189575" y="3.61124802" z="0.150000006"/>
     <vertex x="0" y="3.60595703" z="0.150000006"/>
     <vertex x="0" y="5" z="0.150000006"/>
     <vertex x="0.0627212524" y="3.59347916" z="0.150000006"/>
     <vertex x="0.125053406" y="3.58108139" z="0.150000006"/>
     <vertex x="0.187026978" y="3.56875229" z="0.150000006"/>
     <vertex x="0.248680115" y="3.55648422" z="0.150000006"/>
     <vertex x="0.310073853" y="3.54427719" z="0.150000006"/>
     <vertex x="0.371231079" y="3.53210831" z="0.150000006"/>
     <vertex x="0.432189941" y="3.5199852" z="0.150000006"/>
     <vertex x="0.492988586" y="3.50789261" z="0.150000006"/>
     <vertex x="0.553672791" y="3.49582291" z="0.150000006"/>
     <vertex x="0.614273071" y="3.48376846" z="0.150000006"/>
     <vertex x="0.674827576" y="3.47172165" z="0.150000006"/>
     <vertex x="0.735374451" y="3.45967865" z="0.150000006"/>
     <vertex x="0.795936584" y="3.44763184" z="0.150000006"/>
     <vertex x="0.856582642" y="3.43556976" z="0.150000006"/>
     <vertex x="0.884536743" y="3.43001175" z="0.150000006"/>
     <vertex x="0.917312622" y="3.42348862" z="0.150000006"/>
     <vertex x="0.97819519" y="3.41138077" z="0.150000006"/>
     <vertex x="1.03925323" y="3.39923859" z="0.150000006"/>
     <vertex x="1.10051727" y="3.38704681" z="0.150000006"/>
     <vertex x="1.16203308" y="3.37481308" z="0.150000006"/>
     <vertex x="1.22384644" y="3.36251831" z="0.150000006"/>
     <vertex x="1.28599548" y="3.35015488" z="0.150000006"/>
     <vertex x="1.34011078" y="3.3393898" z="0.150000006"/>
     <vertex x="1.34725952" y="3.3346138" z="0.150000006"/>
     <vertex x="1.400383" y="3.29911804" z="0.150000006"/>
     <vertex x="1.45315552" y="3.26385498" z="0.150000006"/>
     <vertex x="1.50561523" y="3.22880173" z="0.150000006"/>
     <vertex x="1.55778503" y="3.19394684" z="0.150000006"/>
     <vertex x="1.60971069" y="3.15925217" z="0.150000006"/>
     <vertex x="1.66143036" y="3.12469482" z="0.150000006"/>
     <vertex x="1.71295929" y="3.09026337" z="0.150000006"/>
     <vertex x="1.76433563" y="3.05593109" z="0.150000006"/>
     <vertex x="1.81559753" y="3.02168274" z="0.150000006"/>
     <vertex x="1.86677551" y="2.98748016" z="0.150000006"/>
     <vertex x="1.91790771" y="2.95332336" z="0.150000006"/>
     <vertex x="1.96900177" y="2.91918182" z="0.150000006"/>
     <vertex x="2.02011871" y="2.88502884" z="0.150000006"/>
     <vertex x="2.07125854" y="2.85085297" z="0.150000006"/>
     <vertex x="2.1125412" y="2.82326889" z="0.150000006"/>
     <vertex x="2.12247467" y="2.81663132" z="0.150000006"/>
     <vertex x="2.17379761" y="2.782341" z="0.150000006"/>
     <vertex x="2.22524261" y="2.74796677" z="0.150000006"/>
     <vertex x="2.27687073" y="2.71347046" z="0.150000006"/>
     <vertex x="2.32868195" y="2.67884827" z="0.150000006"/>
     <vertex x="2.38072968" y="2.64406967" z="0.150000006"/>
     <vertex x="2.43304443" y="2.60912323" z="0.150000006"/>
     <vertex x="2.48564148" y="2.57397079" z="0.150000006"/>
     <vertex x="2.49876404" y="2.56520462" z="0.150000006"/>
     <vertex x="2.52536774" y="2.52537918" z="0.150000006"/>
     <vertex x="2.56056213" y="2.47271347" z="0.150000006"/>
     <vertex x="2.59552765" y="2.42038345" z="0.150000006"/>
     <vertex x="2.63031006" y="2.36833954" z="0.150000006"/>
     <vertex x="2.66490173" y="2.31656647" z="0.150000006"/>
     <vertex x="2.69934082" y="2.26501846" z="0.150000006"/>
     <vertex x="2.73365021" y="2.21367264" z="0.150000006"/>
     <vertex x="2.76785278" y="2.16248703" z="0.150000006"/>
     <vertex x="2.80195618" y="2.11143494" z="0.150000006"/>
     <vertex x="2.83600616" y="2.06048203" z="0.150000006"/>
     <vertex x="2.87000275" y="2.00960541" z="0.150000006"/>
     <vertex x="2.90397644" y="1.95876694" z="0.150000006"/>
     <vertex x="2.9379425" y="1.90792465" z="0.150000006"/>
     <vertex x="2.97193146" y="1.85707092" z="0.150000006"/>
     <vertex x="3.0059433" y="1.80615616" z="0.150000006"/>
     <vertex x="3.01489258" y="1.79276657" z="0.150000006"/>
     <vertex x="3.04001617" y="1.75515747" z="0.150000006"/>
     <vertex x="3.07417297" y="1.70404816" z="0.150000006"/>
     <vertex x="3.10842133" y="1.65278244" z="0.150000006"/>
     <vertex x="3.14279175" y="1.60133743" z="0.150000006"/>
     <vertex x="3.17731476" y="1.54968262" z="0.150000006"/>
     <vertex x="3.21199036" y="1.49777985" z="0.150000006"/>
     <vertex x="3.24685669" y="1.44559479" z="0.150000006"/>
     <vertex x="3.27294922" y="1.40655136" z="0.150000006"/>
     <vertex x="3.27612305" y="1.39063263" z="0.150000006"/>
     <vertex x="3.28845215" y="1.32862473" z="0.150000006"/>
     <vertex x="3.30070496" y="1.26702499" z="0.150000006"/>
     <vertex x="3.3128891" y="1.20579147" z="0.150000006"/>
     <vertex x="3.32499695" y="1.14488983" z="0.150000006"/>
     <vertex x="3.33705902" y="1.08427429" z="0.150000006"/>
     <vertex x="3.34906006" y="1.02391434" z="0.150000006"/>
     <vertex x="3.36103058" y="0.963760376" z="0.150000006"/>
     <vertex x="3.37296295" y="0.903781891" z="0.150000006"/>
     <vertex x="3.38486481" y="0.843940735" z="0.150000006"/>
     <vertex x="3.39674377" y="0.784202576" z="0.150000006"/>
     <vertex x="3.40861511" y="0.724521637" z="0.150000006"/>
     <vertex x="3.42048645" y="0.664875031" z="0.150000006"/>
     <vertex x="3.43234253" y="0.60521698" z="0.150000006"/>
     <vertex x="3.4442215" y="0.545513153" z="0.150000006"/>
     <vertex x="3.45419312" y="0.495399475" z="0.150000006"/>
     <vertex x="3.45611572" y="0.485725403" z="0.150000006"/>
     <vertex x="3.46802521" y="0.425819397" z="0.150000006"/>
     <vertex x="3.47998047" y="0.365756989" z="0.150000006"/>
     <vertex x="3.49195862" y="0.30550766" z="0.150000006"/>
     <vertex x="3.50399017" y="0.24502182" z="0.150000006"/>
     <vertex x="3.51608276" y="0.184272766" z="0.150000006"/>
     <vertex x="3.52822113" y="0.123210907" z="0.150000006"/>
     <vertex x="3.54043579" y="0.0617980957" z="0.150000006"/>
     <vertex x="3.54480743" y="0.0398216248" z="0.150000006"/>
     <vertex x="3.53688812" y="0" z="0.150000006"/>
     <vertex x="3.52464294" y="-0.0615272522" z="0.150000006"/>
     <vertex x="3.51249695" y="-0.122657776" z="0.150000006"/>
     <vertex x="3.50039673" y="-0.183448792" z="0.150000006"/>
     <vertex x="3.48836517" y="-0.243934631" z="0.150000006"/>
     <vertex x="3.47639465" y="-0.304145813" z="0.150000006"/>
     <vertex x="3.46446228" y="-0.364128113" z="0.150000006"/>
     <vertex x="3.45256805" y="-0.423923492" z="0.150000006"/>
     <vertex x="3.44070435" y="-0.483562469" z="0.150000006"/>
     <vertex x="3.42886353" y="-0.543083191" z="0.150000006"/>
     <vertex x="3.41703796" y="-0.602519989" z="0.150000006"/>
     <vertex x="3.40522766" y="-0.661911011" z="0.150000006"/>
     <vertex x="3.39341736" y="-0.721294403" z="0.150000006"/>
     <vertex x="3.3815918" y="-0.780704498" z="0.150000006"/>
     <vertex x="3.36976624" y="-0.840175629" z="0.150000006"/>
     <vertex x="3.36357117" y="-0.871330261" z="0.150000006"/>
     <vertex x="3.35792542" y="-0.899757385" z="0.150000006"/>
     <vertex x="3.34603882" y="-0.959461212" z="0.150000006"/>
     <vertex x="3.33412933" y="-1.01934814" z="0.150000006"/>
     <vertex x="3.32217407" y="-1.07944489" z="0.150000006"/>
     <vertex x="3.31017303" y="-1.13978958" z="0.150000006"/>
     <vertex x="3.29811096" y="-1.20042038" z="0.150000006"/>
     <vertex x="3.28598785" y="-1.26137924" z="0.150000006"/>
     <vertex x="3.27378845" y="-1.32269669" z="0.150000006"/>
     <vertex x="3.27294922" y="-1.32690811" z="0.150000006"/>
     <vertex x="3.24048615" y="-1.37550735" z="0.150000006"/>
     <vertex x="3.20584869" y="-1.42734146" z="0.150000006"/>
     <vertex x="3.17141724" y="-1.47885895" z="0.150000006"/>
     <vertex x="3.13718414" y="-1.53010941" z="0.150000006"/>
     <vertex x="3.10310364" y="-1.58111191" z="0.150000006"/>
     <vertex x="3.06916046" y="-1.6319046" z="0.150000006"/>
     <vertex x="3.03533936" y="-1.68252182" z="0.150000006"/>
     <vertex x="3.00161743" y="-1.73299026" z="0.150000006"/>
     <vertex x="2.9679718" y="-1.78333664" z="0.150000006"/>
     <vertex x="2.93437958" y="-1.83361053" z="0.150000006"/>
     <vertex x="2.90083313" y="-1.88382721" z="0.150000006"/>
     <vertex x="2.86729431" y="-1.93401718" z="0.150000006"/>
     <vertex x="2.83374786" y="-1.9842186" z="0.150000006"/>
     <vertex x="2.80017853" y="-2.03445435" z="0.150000006"/>
     <vertex x="2.76657104" y="-2.08476639" z="0.150000006"/>
     <vertex x="2.75682068" y="-2.09934235" z="0.150000006"/>
     <vertex x="2.73288727" y="-2.1351738" z="0.150000006"/>
     <vertex x="2.6991272" y="-2.18570709" z="0.150000006"/>
     <vertex x="2.66523743" y="-2.23640823" z="0.150000006"/>
     <vertex x="2.63123322" y="-2.28730392" z="0.150000006"/>
     <vertex x="2.59707642" y="-2.33842468" z="0.150000006"/>
     <vertex x="2.56274414" y="-2.38980865" z="0.150000006"/>
     <vertex x="2.5282135" y="-2.44147873" z="0.150000006"/>
     <vertex x="2.49876404" y="-2.48555756" z="0.150000006"/>
     <vertex x="2.49084473" y="-2.49084854" z="0.150000006"/>
     <vertex x="2.43889618" y="-2.52556229" z="0.150000006"/>
     <vertex x="2.3872757" y="-2.56004715" z="0.150000006"/>
     <vertex x="2.33595276" y="-2.59434128" z="0.150000006"/>
     <vertex x="2.28488922" y="-2.62846756" z="0.150000006"/>
     <vertex x="2.23404694" y="-2.66244125" z="0.150000006"/>
     <vertex x="2.18339539" y="-2.69628143" z="0.150000006"/>
     <vertex x="2.13291168" y="-2.7300148" z="0.150000006"/>
     <vertex x="2.08255768" y="-2.76366043" z="0.150000006"/>
     <vertex x="2.03230286" y="-2.79724121" z="0.150000006"/>
     <vertex x="1.98212433" y="-2.8307724" z="0.150000006"/>
     <vertex x="1.93197632" y="-2.8642807" z="0.150000006"/>
     <vertex x="1.88182831" y="-2.89778137" z="0.150000006"/>
     <vertex x="1.83167267" y="-2.93130112" z="0.150000006"/>
     <vertex x="1.78144836" y="-2.96485519" z="0.150000006"/>
     <vertex x="1.73116302" y="-2.99846268" z="0.150000006"/>
     <vertex x="1.72633362" y="-3.0016861" z="0.150000006"/>
     <vertex x="1.68074036" y="-3.03215027" z="0.150000006"/>
     <vertex x="1.63018036" y="-3.06593323" z="0.150000006"/>
     <vertex x="1.57944489" y="-3.09983444" z="0.150000006"/>
     <vertex x="1.52848816" y="-3.13388443" z="0.150000006"/>
     <vertex x="1.47729492" y="-3.16808319" z="0.150000006"/>
     <vertex x="1.42583466" y="-3.2024765" z="0.150000006"/>
     <vertex x="1.37405396" y="-3.23707581" z="0.150000006"/>
     <vertex x="1.34011078" y="-3.25975037" z="0.150000006"/>
     <vertex x="1.31874084" y="-3.26400375" z="0.150000006"/>
     <vertex x="1.25759125" y="-3.27616501" z="0.150000006"/>
     <vertex x="1.19682312" y="-3.28825378" z="0.150000006"/>
     <vertex x="1.13637543" y="-3.3002739" z="0.150000006"/>
     <vertex x="1.07621002" y="-3.3122406" z="0.150000006"/>
     <vertex x="1.01629639" y="-3.32416153" z="0.150000006"/>
     <vertex x="0.956588745" y="-3.3360405" z="0.150000006"/>
     <vertex x="0.89704895" y="-3.34788132" z="0.150000006"/>
     <vertex x="0.884536743" y="-3.35037231" z="0.150000006"/>
     <vertex x="0.837661743" y="-3.35969543" z="0.150000006"/>
     <vertex x="0.778358459" y="-3.37149048" z="0.150000006"/>
     <vertex x="0.71912384" y="-3.38327026" z="0.150000006"/>
     <vertex x="0.659927368" y="-3.39504623" z="0.150000006"/>
     <vertex x="0.600715637" y="-3.40682602" z="0.150000006"/>
     <vertex x="0.541442871" y="-3.41861343" z="0.150000006"/>
     <vertex x="0.48210144" y="-3.43041611" z="0.150000006"/>
     <vertex x="0.422645569" y="-3.44224548" z="0.150000006"/>
     <vertex x="0.363037109" y="-3.45410538" z="0.150000006"/>
     <vertex x="0.303222656" y="-3.4659996" z="0.150000006"/>
     <vertex x="0.243186951" y="-3.47793961" z="0.150000006"/>
     <vertex x="0.182891846" y="-3.48993683" z="0.150000006"/>
     <vertex x="0.122283936" y="-3.50199127" z="0.150000006"/>
     <vertex x="0.061340332" y="-3.51411438" z="0.150000006"/>
     <vertex x="0" y="-3.5263176" z="0.150000006"/>
     <vertex x="-0.0266189575" y="-3.53160858" z="0.150000006"/>
     <vertex x="-0.0615310669" y="-3.52466583" z="0.150000006"/>
     <vertex x="-0.122673035" y="-3.51250076" z="0.150000006"/>
     <vertex x="-0.183456421" y="-3.50040817" z="0.150000006"/>
     <vertex x="-0.243934631" y="-3.48838425" z="0.150000006"/>
     <vertex x="-0.304153442" y="-3.4764061" z="0.150000006"/>
     <vertex x="-0.364135742" y="-3.46447372" z="0.150000006"/>
     <vertex x="-0.423927307" y="-3.4525795" z="0.150000006"/>
     <vertex x="-0.483566284" y="-3.44071579" z="0.150000006"/>
     <vertex x="-0.543083191" y="-3.42887878" z="0.150000006"/>
     <vertex x="-0.602531433" y="-3.41705322" z="0.150000006"/>
     <vertex x="-0.66191864" y="-3.40524292" z="0.150000006"/>
     <vertex x="-0.721298218" y="-3.3934288" z="0.150000006"/>
     <vertex x="-0.780708313" y="-3.38161087" z="0.150000006"/>
     <vertex x="-0.840194702" y="-3.36977768" z="0.150000006"/>
     <vertex x="-0.899757385" y="-3.35792923" z="0.150000006"/>
     <vertex x="-0.937774658" y="-3.35037231" z="0.150000006"/>
     <vertex x="-0.959472656" y="-3.34605789" z="0.150000006"/>
     <vertex x="-1.01935577" y="-3.33414459" z="0.150000006"/>
     <vertex x="-1.07945251" y="-3.32218552" z="0.150000006"/>
     <vertex x="-1.13980103" y="-3.31018829" z="0.150000006"/>
     <vertex x="-1.20042419" y="-3.29812622" z="0.150000006"/>
     <vertex x="-1.26138306" y="-3.28600311" z="0.150000006"/>
     <vertex x="-1.32270813" y="-3.2737999" z="0.150000006"/>
     <vertex x="-1.38444519" y="-3.2615242" z="0.150000006"/>
     <vertex x="-1.39334869" y="-3.25975037" z="0.150000006"/>
     <vertex x="-1.43804932" y="-3.22988892" z="0.150000006"/>
     <vertex x="-1.48994446" y="-3.19520187" z="0.150000006"/>
     <vertex x="-1.54158783" y="-3.16070557" z="0.150000006"/>
     <vertex x="-1.59297943" y="-3.12636948" z="0.150000006"/>
     <vertex x="-1.64413452" y="-3.09217834" z="0.150000006"/>
     <vertex x="-1.69514465" y="-3.05810165" z="0.150000006"/>
     <vertex x="-1.74598694" y="-3.02412415" z="0.150000006"/>
     <vertex x="-1.79671478" y="-2.99022675" z="0.150000006"/>
     <vertex x="-1.84736633" y="-2.95639038" z="0.150000006"/>
     <vertex x="-1.89795685" y="-2.92258072" z="0.150000006"/>
     <vertex x="-1.94851685" y="-2.88879395" z="0.150000006"/>
     <vertex x="-1.99909973" y="-2.85499954" z="0.150000006"/>
     <vertex x="-2.04971313" y="-2.82118225" z="0.150000006"/>
     <vertex x="-2.1003952" y="-2.78731155" z="0.150000006"/>
     <vertex x="-2.15117645" y="-2.75338364" z="0.150000006"/>
     <vertex x="-2.16577911" y="-2.74362183" z="0.150000006"/>
     <vertex x="-2.20209503" y="-2.71935654" z="0.150000006"/>
     <vertex x="-2.25318146" y="-2.68522644" z="0.150000006"/>
     <vertex x="-2.30445862" y="-2.65096283" z="0.150000006"/>
     <vertex x="-2.35595703" y="-2.61655045" z="0.150000006"/>
     <vertex x="-2.4077301" y="-2.58196259" z="0.150000006"/>
     <vertex x="-2.45978546" y="-2.54717636" z="0.150000006"/>
     <vertex x="-2.51217651" y="-2.51216888" z="0.150000006"/>
     <vertex x="-2.55200195" y="-2.48555756" z="0.150000006"/>
     <vertex x="-2.56057739" y="-2.4727211" z="0.150000006"/>
     <vertex x="-2.59554291" y="-2.42038727" z="0.150000006"/>
     <vertex x="-2.63032532" y="-2.36834335" z="0.150000006"/>
     <vertex x="-2.66491699" y="-2.3165741" z="0.150000006"/>
     <vertex x="-2.69935608" y="-2.26502609" z="0.150000006"/>
     <vertex x="-2.7336731" y="-2.21367264" z="0.150000006"/>
     <vertex x="-2.76786804" y="-2.16249084" z="0.150000006"/>
     <vertex x="-2.80198669" y="-2.11143875" z="0.150000006"/>
     <vertex x="-2.83602142" y="-2.06048584" z="0.150000006"/>
     <vertex x="-2.87001801" y="-2.00960922" z="0.150000006"/>
     <vertex x="-2.9039917" y="-1.95876694" z="0.150000006"/>
     <vertex x="-2.93796539" y="-1.90793228" z="0.150000006"/>
     <vertex x="-2.97194672" y="-1.85707092" z="0.150000006"/>
     <vertex x="-3.00596619" y="-1.80615997" z="0.150000006"/>
     <vertex x="-3.04003143" y="-1.7551651" z="0.150000006"/>
     <vertex x="-3.06813049" y="-1.71311951" z="0.150000006"/>
     <vertex x="-3.07418823" y="-1.70404816" z="0.150000006"/>
     <vertex x="-3.10844421" y="-1.65279007" z="0.150000006"/>
     <vertex x="-3.14281464" y="-1.60134506" z="0.150000006"/>
     <vertex x="-3.17733002" y="-1.54968262" z="0.150000006"/>
     <vertex x="-3.21201324" y="-1.49777985" z="0.150000006"/>
     <vertex x="-3.24687958" y="-1.44560242" z="0.150000006"/>
     <vertex x="-3.28195953" y="-1.39310455" z="0.150000006"/>
     <vertex x="-3.31726074" y="-1.34025955" z="0.150000006"/>
     <vertex x="-3.32618713" y="-1.3269043" z="0.150000006"/>
     <vertex x="-3.33544159" y="-1.28036118" z="0.150000006"/>
     <vertex x="-3.34776306" y="-1.21848679" z="0.150000006"/>
     <vertex x="-3.36000061" y="-1.15693665" z="0.150000006"/>
     <vertex x="-3.37218475" y="-1.09568405" z="0.150000006"/>
     <vertex x="-3.38431549" y="-1.03468704" z="0.150000006"/>
     <vertex x="-3.39640045" y="-0.973903656" z="0.150000006"/>
     <vertex x="-3.4084549" y="-0.913291931" z="0.150000006"/>
     <vertex x="-3.42048645" y="-0.852817535" z="0.150000006"/>
     <vertex x="-3.43250275" y="-0.792453766" z="0.150000006"/>
     <vertex x="-3.44448853" y="-0.732151031" z="0.150000006"/>
     <vertex x="-3.45648193" y="-0.671871185" z="0.150000006"/>
     <vertex x="-3.46847534" y="-0.61158371" z="0.150000006"/>
     <vertex x="-3.48047638" y="-0.551250458" z="0.150000006"/>
     <vertex x="-3.49249268" y="-0.490837097" z="0.150000006"/>
     <vertex x="-3.50453186" y="-0.430301666" z="0.150000006"/>
     <vertex x="-3.50743103" y="-0.415752411" z="0.150000006"/>
     <vertex x="-3.51660919" y="-0.369609833" z="0.150000006"/>
     <vertex x="-3.52871704" y="-0.30872345" z="0.150000006"/>
     <vertex x="-3.54087067" y="-0.247600555" z="0.150000006"/>
     <vertex x="-3.55308533" y="-0.186210632" z="0.150000006"/>
     <vertex x="-3.56536102" y="-0.124507904" z="0.150000006"/>
     <vertex x="-3.57771301" y="-0.0624504089" z="0.150000006"/>
     <vertex x="-3.59012604" y="0" z="0.150000006"/>
     <vertex x="-3.59804535" y="0.0398216248" z="0.150000006"/>
     <vertex x="-3.5934906" y="0.0627250671" z="0.150000006"/>
     <vertex x="-3.58108521" y="0.125049591" z="0.150000006"/>
     <vertex x="-3.56876373" y="0.187030792" z="0.150000006"/>
     <vertex x="-3.5565033" y="0.248695374" z="0.150000006"/>
     <vertex x="-3.54429626" y="0.310085297" z="0.150000006"/>
     <vertex x="-3.53212738" y="0.371242523" z="0.150000006"/>
     <vertex x="-3.51999664" y="0.432201385" z="0.150000006"/>
     <vertex x="-3.50790405" y="0.493000031" z="0.150000006"/>
     <vertex x="-3.49583435" y="0.553688049" z="0.150000006"/>
     <vertex x="-3.48377991" y="0.614284515" z="0.150000006"/>
     <vertex x="-3.47174072" y="0.674835205" z="0.150000006"/>
     <vertex x="-3.45969391" y="0.73538208" z="0.150000006"/>
     <vertex x="-3.44764709" y="0.795948029" z="0.150000006"/>
     <vertex x="-3.43558502" y="0.856586456" z="0.150000006"/>
     <vertex x="-3.42350006" y="0.917320251" z="0.150000006"/>
     <vertex x="-3.41680908" y="0.950969696" z="0.150000006"/>
     <vertex x="-3.41139221" y="0.978199005" z="0.150000006"/>
     <vertex x="-3.39924622" y="1.03925323" z="0.150000006"/>
     <vertex x="-3.38706207" y="1.10051727" z="0.150000006"/>
     <vertex x="-3.37482452" y="1.16204453" z="0.150000006"/>
     <vertex x="-3.36252594" y="1.22385788" z="0.150000006"/>
     <vertex x="-3.35016632" y="1.28600693" z="0.150000006"/>
     <vertex x="-3.33773041" y="1.34852982" z="0.150000006"/>
     <vertex x="-3.32618713" y="1.40654373" z="0.150000006"/>
     <vertex x="-3.32341003" y="1.41070175" z="0.150000006"/>
     <vertex x="-3.28788757" y="1.46386337" z="0.150000006"/>
     <vertex x="-3.25258636" y="1.51670074" z="0.150000006"/>
     <vertex x="-3.21746826" y="1.56925583" z="0.150000006"/>
     <vertex x="-3.18251801" y="1.62156677" z="0.150000006"/>
     <vertex x="-3.14770508" y="1.67366409" z="0.150000006"/>
     <vertex x="-3.11302185" y="1.72557449" z="0.150000006"/>
     <vertex x="-3.07844543" y="1.77733231" z="0.150000006"/>
     <vertex x="-3.04393768" y="1.82897186" z="0.150000006"/>
     <vertex x="-3.00948334" y="1.88053131" z="0.150000006"/>
     <vertex x="-2.97507477" y="1.93202972" z="0.150000006"/>
     <vertex x="-2.94067383" y="1.98350525" z="0.150000006"/>
     <vertex x="-2.90628052" y="2.03499222" z="0.150000006"/>
     <vertex x="-2.87184906" y="2.08651352" z="0.150000006"/>
     <vertex x="-2.83737183" y="2.13811111" z="0.150000006"/>
     <vertex x="-2.81005859" y="2.17898178" z="0.150000006"/>
     <vertex x="-2.80283356" y="2.18980408" z="0.150000006"/>
     <vertex x="-2.76819611" y="2.24163437" z="0.150000006"/>
     <vertex x="-2.73345184" y="2.29363632" z="0.150000006"/>
     <vertex x="-2.69857788" y="2.34583282" z="0.150000006"/>
     <vertex x="-2.6635437" y="2.39826202" z="0.150000006"/>
     <vertex x="-2.62834167" y="2.45095825" z="0.150000006"/>
     <vertex x="-2.59292603" y="2.50395203" z="0.150000006"/>
     <vertex x="-2.55728912" y="2.55728531" z="0.150000006"/>
     <vertex x="-2.55200195" y="2.56519699" z="0.150000006"/>
     <vertex x="-2.50653076" y="2.59558487" z="0.150000006"/>
     <vertex x="-2.45348358" y="2.63103104" z="0.150000006"/>
     <vertex x="-2.40073395" y="2.66627884" z="0.150000006"/>
     <vertex x="-2.34825134" y="2.70134354" z="0.150000006"/>
     <vertex x="-2.29600525" y="2.73625565" z="0.150000006"/>
     <vertex x="-2.24394989" y="2.77103424" z="0.150000006"/>
     <vertex x="-2.19206238" y="2.80570602" z="0.150000006"/>
     <vertex x="-2.14031219" y="2.84028244" z="0.150000006"/>
     <vertex x="-2.08866882" y="2.87479401" z="0.150000006"/>
     <vertex x="-2.03709412" y="2.90925217" z="0.150000006"/>
     <vertex x="-1.98554993" y="2.94369125" z="0.150000006"/>
     <vertex x="-1.934021" y="2.97812271" z="0.150000006"/>
     <vertex x="-1.88246918" y="3.01256943" z="0.150000006"/>
     <vertex x="-1.83086395" y="3.04705429" z="0.150000006"/>
     <vertex x="-1.77957153" y="3.08132553" z="0.150000006"/>
     <vertex x="-1.77916718" y="3.08159256" z="0.150000006"/>
     <vertex x="-1.72735596" y="3.11621475" z="0.150000006"/>
     <vertex x="-1.67538452" y="3.15093994" z="0.150000006"/>
     <vertex x="-1.62324524" y="3.18577957" z="0.150000006"/>
     <vertex x="-1.5708847" y="3.22077179" z="0.150000006"/>
     <vertex x="-1.51826477" y="3.25592422" z="0.150000006"/>
     <vertex x="-1.46537018" y="3.2912674" z="0.150000006"/>
     <vertex x="-1.41216278" y="3.32682419" z="0.150000006"/>
     <vertex x="-1.39334869" y="3.3393898" z="0.150000006"/>
     <vertex x="-1.35248566" y="3.34751511" z="0.150000006"/>
     <vertex x="-1.28978729" y="3.35998917" z="0.150000006"/>
     <vertex x="-1.22745514" y="3.37238693" z="0.150000006"/>
     <vertex x="-1.16545868" y="3.38471985" z="0.150000006"/>
     <vertex x="-1.10375977" y="3.39699173" z="0.150000006"/>
     <vertex x="-1.04231262" y="3.40921783" z="0.150000006"/>
     <vertex x="-0.981079102" y="3.42139816" z="0.150000006"/>
     <vertex x="-0.920021057" y="3.43354416" z="0.150000006"/>
     <vertex x="-0.859107971" y="3.44565964" z="0.150000006"/>
     <vertex x="-0.798286438" y="3.45775604" z="0.150000006"/>
     <vertex x="-0.737533569" y="3.46983719" z="0.150000006"/>
     <vertex x="-0.676818848" y="3.48191833" z="0.150000006"/>
     <vertex x="-0.616096497" y="3.49399567" z="0.150000006"/>
     <vertex x="-0.55531311" y="3.50608444" z="0.150000006"/>
     <vertex x="-0.49445343" y="3.51819229" z="0.150000006"/>
     <vertex x="-0.482192993" y="3.52062607" z="0.150000006"/>
     <vertex x="-0.43347168" y="3.53032303" z="0.150000006"/>
     <vertex x="-0.372337341" y="3.54248047" z="0.150000006"/>
    </vertices>
    <triangles>
     <triangle v1="1" v2="2" v3="0"/>
     <triangle v1="2" v2="3" v3="0"/>
     <triangle v1="4" v2="0" v3="3"/>
     <triangle v1="5" v2="6" v3="1"/>
     <triangle v1="2" v2="1" v3="6"/>
     <triangle v1="7" v2="3" v3="2"/>
     <triangle v1="3" v2="8" v3="4"/>
     <triangle v1="9" v2="4" v3="8"/>
     <triangle v1="10" v2="8" v3="3"/>
     <triangle v1="8" v2="11" v3="9"/>
     <triangle v1="12" v2="9" v3="11"/>
     <triangle v1="10" v2="11" v3="8"/>
     <triangle v1="11" v2="13" v3="12"/>
     <triangle v1="14" v2="12" v3="13"/>
     <triangle v1="15" v2="13" v3="11"/>
     <triangle v1="13" v2="16" v3="14"/>
     <triangle v1="17" v2="14" v3="16"/>
     <triangle v1="18" v2="16" v3="13"/>
     <triangle v1="16" v2="19" v3="17"/>
     <triangle v1="20" v2="17" v3="19"/>
     <triangle v1="21" v2="19" v3="16"/>
     <triangle v1="19" v2="22" v3="20"/>
     <triangle v1="23" v2="20" v3="22"/>
     <triangle v1="24" v2="22" v3="19"/>
     <triangle v1="22" v2="25" v3="23"/>
     <triangle v1="26" v2="23" v3="25"/>
     <triangle v1="27" v2="25" v3="22"/>
     <triangle v1="25" v2="28" v3="26"/>
     <triangle v1="29" v2="26" v3="28"/>
     <triangle v1="30" v2="28" v3="25"/>
     <triangle v1="28" v2="31" v3="29"/>
     <triangle v1="32" v2="29" v3="31"/>
     <triangle v1="33" v2="31" v3="28"/>
     <triangle v1="31" v2="34" v3="32"/>
     <triangle v1="35" v2="32" v3="34"/>
     <triangle v1="36" v2="34" v3="31"/>
     <triangle v1="34" v2="37" v3="35"/>
     <triangle v1="38" v2="35" v3="37"/>
     <triangle v1="39" v2="37" v3="34"/>
     <triangle v1="41" v2="38" v3="37"/>
     <triangle v1="40" v2="41" v3="37"/>
     <triangle v1="42" v2="40" v3="37"/>
     <triangle v1="44" v2="41" v3="40"/>
     <triangle v1="43" v2="44" v3="40"/>
     <triangle v1="45" v2="43" v3="40"/>
     <triangle v1="47" v2="44" v3="43"/>
     <triangle v1="46" v2="47" v3="43"/>
     <triangle v1="48" v2="46" v3="43"/>
     <triangle v1="47" v2="46" v3="49"/>
     <triangle v1="46" v2="51" v3="49"/>
     <triangle v1="50" v2="51" v3="46"/>
     <triangle v1="52" v2="50" v3="46"/>
     <triangle v1="54" v2="51" v3="50"/>
     <triangle v1="53" v2="54" v3="50"/>
     <triangle v1="55" v2="53" v3="50"/>
     <triangle v1="57" v2="54" v3="53"/>
     <triangle v1="56" v2="57" v3="53"/>
     <triangle v1="58" v2="56" v3="53"/>
     <triangle v1="60" v2="57" v3="56"/>
     <triangle v1="59" v2="60" v3="56"/>
     <triangle v1="61" v2="59" v3="56"/>
     <triangle v1="63" v2="60" v3="59"/>
     <triangle v1="62" v2="63" v3="59"/>
     <triangle v1="64" v2="62" v3="59"/>
     <triangle v1="66" v2="63" v3="62"/>
     <triangle v1="65" v2="66" v3="62"/>
     <triangle v1="67" v2="65" v3="62"/>
     <triangle v1="69" v2="66" v3="65"/>
     <triangle v1="68" v2="69" v3="65"/>
     <triangle v1="70" v2="68" v3="65"/>
     <triangle v1="69" v2="68" v3="71"/>
     <triangle v1="68" v2="72" v3="71"/>
     <triangle v1="73" v2="71" v3="72"/>
     <triangle v1="74" v2="72" v3="68"/>
     <triangle v1="72" v2="75" v3="73"/>
     <triangle v1="76" v2="73" v3="75"/>
     <triangle v1="77" v2="75" v3="72"/>
     <triangle v1="75" v2="78" v3="76"/>
     <triangle v1="79" v2="76" v3="78"/>
     <triangle v1="80" v2="78" v3="75"/>
     <triangle v1="78" v2="81" v3="79"/>
     <triangle v1="82" v2="79" v3="81"/>
     <triangle v1="83" v2="81" v3="78"/>
     <triangle v1="81" v2="84" v3="82"/>
     <triangle v1="85" v2="82" v3="84"/>
     <triangle v1="86" v2="84" v3="81"/>
     <triangle v1="84" v2="87" v3="85"/>
     <triangle v1="88" v2="85" v3="87"/>
     <triangle v1="89" v2="87" v3="84"/>
     <triangle v1="87" v2="90" v3="88"/>
     <triangle v1="91" v2="88" v3="90"/>
     <triangle v1="92" v2="90" v3="87"/>
     <triangle v1="90" v2="93" v3="91"/>
     <triangle v1="94" v2="91" v3="93"/>
     <triangle v1="95" v2="93" v3="90"/>
     <triangle v1="93" v2="96" v3="94"/>
     <triangle v1="97" v2="94" v3="96"/>
     <triangle v1="98" v2="96" v3="93"/>
     <triangle v1="96" v2="99" v3="97"/>
     <triangle v1="100" v2="97" v3="99"/>
     <triangle v1="101" v2="99" v3="96"/>
     <triangle v1="99" v2="102" v3="100"/>
     <triangle v1="103" v2="100" v3="102"/>
     <triangle v1="104" v2="102" v3="99"/>
     <triangle v1="102" v2="105" v3="103"/>
     <triangle v1="106" v2="103" v3="105"/>
     <triangle v1="107" v2="105" v3="102"/>
     <triangle v1="105" v2="108" v3="106"/>
     <triangle v1="109" v2="106" v3="108"/>
     <triangle v1="110" v2="108" v3="105"/>
     <triangle v1="112" v2="109" v3="108"/>
     <triangle v1="111" v2="112" v3="108"/>
     <triangle v1="113" v2="111" v3="108"/>
     <triangle v1="115" v2="112" v3="111"/>
     <triangle v1="114" v2="115" v3="111"/>
     <triangle v1="116" v2="114" v3="111"/>
     <triangle v1="118" v2="115" v3="114"/>
     <triangle v1="117" v2="118" v3="114"/>
     <triangle v1="119" v2="117" v3="114"/>
     <triangle v1="118" v2="117" v3="120"/>
     <triangle v1="122" v2="120" v3="117"/>
     <triangle v1="121" v2="122" v3="117"/>
     <triangle v1="123" v2="121" v3="117"/>
     <triangle v1="125" v2="122" v3="121"/>
     <triangle v1="124" v2="125" v3="121"/>
     <triangle v1="126" v2="124" v3="121"/>
     <triangle v1="128" v2="125" v3="124"/>
     <triangle v1="127" v2="128" v3="124"/>
     <triangle v1="129" v2="127" v3="124"/>
     <triangle v1="131" v2="128" v3="127"/>
     <triangle v1="130" v2="131" v3="127"/>
     <triangle v1="132" v2="130" v3="127"/>
     <triangle v1="134" v2="131" v3="130"/>
     <triangle v1="133" v2="134" v3="130"/>
     <triangle v1="135" v2="133" v3="130"/>
     <triangle v1="137" v2="134" v3="133"/>
     <triangle v1="136" v2="137" v3="133"/>
     <triangle v1="138" v2="136" v3="133"/>
     <triangle v1="140" v2="137" v3="136"/>
     <triangle v1="139" v2="140" v3="136"/>
     <triangle v1="141" v2="139" v3="136"/>
     <triangle v1="140" v2="139" v3="142"/>
     <triangle v1="143" v2="142" v3="139"/>
     <triangle v1="143" v2="144" v3="142"/>
     <triangle v1="145" v2="143" v3="139"/>
     <triangle v1="143" v2="146" v3="144"/>
     <triangle v1="147" v2="144" v3="146"/>
     <triangle v1="148" v2="146" v3="143"/>
     <triangle v1="146" v2="149" v3="147"/>
     <triangle v1="150" v2="147" v3="149"/>
     <triangle v1="151" v2="149" v3="146"/>
     <triangle v1="149" v2="152" v3="150"/>
     <triangle v1="153" v2="150" v3="152"/>
     <triangle v1="154" v2="152" v3="149"/>
     <triangle v1="152" v2="155" v3="153"/>
     <triangle v1="156" v2="153" v3="155"/>
     <triangle v1="157" v2="155" v3="152"/>
     <triangle v1="155" v2="158" v3="156"/>
     <triangle v1="159" v2="156" v3="158"/>
     <triangle v1="160" v2="158" v3="155"/>
     <triangle v1="158" v2="161" v3="159"/>
     <triangle v1="162" v2="159" v3="161"/>
     <triangle v1="163" v2="161" v3="158"/>
     <triangle v1="161" v2="164" v3="162"/>
     <triangle v1="165" v2="162" v3="164"/>
     <triangle v1="166" v2="164" v3="161"/>
     <triangle v1="164" v2="167" v3="165"/>
     <triangle v1="168" v2="165" v3="167"/>
     <triangle v1="169" v2="167" v3="164"/>
     <triangle v1="167" v2="170" v3="168"/>
     <triangle v1="171" v2="168" v3="170"/>
     <triangle v1="172" v2="170" v3="167"/>
     <triangle v1="170" v2="173" v3="171"/>
     <triangle v1="174" v2="171" v3="173"/>
     <triangle v1="175" v2="173" v3="170"/>
     <triangle v1="173" v2="176" v3="174"/>
     <triangle v1="177" v2="174" v3="176"/>
     <triangle v1="178" v2="176" v3="173"/>
     <triangle v1="176" v2="180" v3="177"/>
     <triangle v1="179" v2="180" v3="176"/>
     <triangle v1="181" v2="179" v3="176"/>
     <triangle v1="179" v2="183" v3="180"/>
     <triangle v1="182" v2="183" v3="179"/>
     <triangle v1="184" v2="182" v3="179"/>
     <triangle v1="182" v2="186" v3="183"/>
     <triangle v1="185" v2="186" v3="182"/>
     <triangle v1="187" v2="185" v3="182"/>
     <triangle v1="186" v2="185" v3="188"/>
     <triangle v1="185" v2="190" v3="188"/>
     <triangle v1="189" v2="190" v3="185"/>
     <triangle v1="191" v2="189" v3="185"/>
     <triangle v1="189" v2="193" v3="190"/>
     <triangle v1="192" v2="193" v3="189"/>
     <triangle v1="194" v2="192" v3="189"/>
     <triangle v1="192" v2="196" v3="193"/>
     <triangle v1="195" v2="196" v3="192"/>
     <triangle v1="197" v2="195" v3="192"/>
     <triangle v1="195" v2="199" v3="196"/>
     <triangle v1="198" v2="199" v3="195"/>
     <triangle v1="200" v2="198" v3="195"/>
     <triangle v1="202" v2="199" v3="198"/>
     <triangle v1="201" v2="202" v3="198"/>
     <triangle v1="203" v2="201" v3="198"/>
     <triangle v1="205" v2="202" v3="201"/>
     <triangle v1="204" v2="205" v3="201"/>
     <triangle v1="206" v2="204" v3="201"/>
     <triangle v1="208" v2="205" v3="204"/>
     <triangle v1="207" v2="208" v3="204"/>
     <triangle v1="209" v2="207" v3="204"/>
     <triangle v1="208" v2="207" v3="210"/>
     <triangle v1="207" v2="211" v3="210"/>
     <triangle v1="212" v2="210" v3="211"/>
     <triangle v1="213" v2="211" v3="207"/>
     <triangle v1="211" v2="214" v3="212"/>
     <triangle v1="215" v2="212" v3="214"/>
     <triangle v1="216" v2="214" v3="211"/>
     <triangle v1="214" v2="217" v3="215"/>
     <triangle v1="218" v2="215" v3="217"/>
     <triangle v1="219" v2="217" v3="214"/>
     <triangle v1="217" v2="220" v3="218"/>
     <triangle v1="221" v2="218" v3="220"/>
     <triangle v1="222" v2="220" v3="217"/>
     <triangle v1="220" v2="223" v3="221"/>
     <triangle v1="224" v2="221" v3="223"/>
     <triangle v1="225" v2="223" v3="220"/>
     <triangle v1="223" v2="226" v3="224"/>
     <triangle v1="227" v2="224" v3="226"/>
     <triangle v1="228" v2="226" v3="223"/>
     <triangle v1="226" v2="229" v3="227"/>
     <triangle v1="230" v2="227" v3="229"/>
     <triangle v1="231" v2="229" v3="226"/>
     <triangle v1="229" v2="232" v3="230"/>
     <triangle v1="233" v2="230" v3="232"/>
     <triangle v1="234" v2="232" v3="229"/>
     <triangle v1="232" v2="235" v3="233"/>
     <triangle v1="236" v2="233" v3="235"/>
     <triangle v1="237" v2="235" v3="232"/>
     <triangle v1="235" v2="238" v3="236"/>
     <triangle v1="239" v2="236" v3="238"/>
     <triangle v1="240" v2="238" v3="235"/>
     <triangle v1="238" v2="241" v3="239"/>
     <triangle v1="242" v2="239" v3="241"/>
     <triangle v1="243" v2="241" v3="238"/>
     <triangle v1="241" v2="244" v3="242"/>
     <triangle v1="245" v2="242" v3="244"/>
     <triangle v1="246" v2="244" v3="241"/>
     <triangle v1="244" v2="247" v3="245"/>
     <triangle v1="248" v2="245" v3="247"/>
     <triangle v1="249" v2="247" v3="244"/>
     <triangle v1="251" v2="248" v3="247"/>
     <triangle v1="250" v2="251" v3="247"/>
     <triangle v1="252" v2="250" v3="247"/>
     <triangle v1="254" v2="251" v3="250"/>
     <triangle v1="253" v2="254" v3="250"/>
     <triangle v1="255" v2="253" v3="250"/>
     <triangle v1="257" v2="254" v3="253"/>
     <triangle v1="256" v2="257" v3="253"/>
     <triangle v1="258" v2="256" v3="253"/>
     <triangle v1="257" v2="256" v3="259"/>
     <triangle v1="256" v2="261" v3="259"/>
     <triangle v1="260" v2="261" v3="256"/>
     <triangle v1="262" v2="260" v3="256"/>
     <triangle v1="264" v2="261" v3="260"/>
     <triangle v1="263" v2="264" v3="260"/>
     <triangle v1="265" v2="263" v3="260"/>
     <triangle v1="267" v2="264" v3="263"/>
     <triangle v1="266" v2="267" v3="263"/>
     <triangle v1="268" v2="266" v3="263"/>
     <triangle v1="270" v2="267" v3="266"/>
     <triangle v1="269" v2="270" v3="266"/>
     <triangle v1="271" v2="269" v3="266"/>
     <triangle v1="273" v2="270" v3="269"/>
     <triangle v1="272" v2="273" v3="269"/>
     <triangle v1="274" v2="272" v3="269"/>
     <triangle v1="276" v2="273" v3="272"/>
     <triangle v1="275" v2="276" v3="272"/>
     <triangle v1="277" v2="275" v3="272"/>
     <triangle v1="279" v2="276" v3="275"/>
     <triangle v1="278" v2="279" v3="275"/>
     <triangle v1="280" v2="278" v3="275"/>
     <triangle v1="279" v2="278" v3="281"/>
     <triangle v1="282" v2="281" v3="278"/>
     <triangle v1="282" v2="283" v3="281"/>
     <triangle v1="284" v2="282" v3="278"/>
     <triangle v1="282" v2="285" v3="283"/>
     <triangle v1="286" v2="283" v3="285"/>
     <triangle v1="287" v2="285" v3="282"/>
     <triangle v1="285" v2="288" v3="286"/>
     <triangle v1="289" v2="286" v3="288"/>
     <triangle v1="290" v2="288" v3="285"/>
     <triangle v1="288" v2="291" v3="289"/>
     <triangle v1="292" v2="289" v3="291"/>
     <triangle v1="293" v2="291" v3="288"/>
     <triangle v1="291" v2="294" v3="292"/>
     <triangle v1="295" v2="292" v3="294"/>
     <triangle v1="296" v2="294" v3="291"/>
     <triangle v1="294" v2="297" v3="295"/>
     <triangle v1="298" v2="295" v3="297"/>
     <triangle v1="299" v2="297" v3="294"/>
     <triangle v1="297" v2="300" v3="298"/>
     <triangle v1="301" v2="298" v3="300"/>
     <triangle v1="302" v2="300" v3="297"/>
     <triangle v1="300" v2="303" v3="301"/>
     <triangle v1="304" v2="301" v3="303"/>
     <triangle v1="305" v2="303" v3="300"/>
     <triangle v1="303" v2="306" v3="304"/>
     <triangle v1="307" v2="304" v3="306"/>
     <triangle v1="308" v2="306" v3="303"/>
     <triangle v1="306" v2="309" v3="307"/>
     <triangle v1="310" v2="307" v3="309"/>
     <triangle v1="311" v2="309" v3="306"/>
     <triangle v1="309" v2="312" v3="310"/>
     <triangle v1="313" v2="310" v3="312"/>
     <triangle v1="314" v2="312" v3="309"/>
     <triangle v1="312" v2="315" v3="313"/>
     <triangle v1="316" v2="313" v3="315"/>
     <triangle v1="317" v2="315" v3="312"/>
     <triangle v1="319" v2="316" v3="315"/>
     <triangle v1="318" v2="319" v3="315"/>
     <triangle v1="320" v2="318" v3="315"/>
     <triangle v1="322" v2="319" v3="318"/>
     <triangle v1="321" v2="322" v3="318"/>
     <triangle v1="323" v2="321" v3="318"/>
     <triangle v1="325" v2="322" v3="321"/>
     <triangle v1="324" v2="325" v3="321"/>
     <triangle v1="326" v2="324" v3="321"/>
     <triangle v1="325" v2="324" v3="327"/>
     <triangle v1="329" v2="327" v3="324"/>
     <triangle v1="328" v2="329" v3="324"/>
     <triangle v1="330" v2="328" v3="324"/>
     <triangle v1="332" v2="329" v3="328"/>
     <triangle v1="331" v2="332" v3="328"/>
     <triangle v1="333" v2="331" v3="328"/>
     <triangle v1="335" v2="332" v3="331"/>
     <triangle v1="334" v2="335" v3="331"/>
     <triangle v1="336" v2="334" v3="331"/>
     <triangle v1="338" v2="335" v3="334"/>
     <triangle v1="337" v2="338" v3="334"/>
     <triangle v1="339" v2="337" v3="334"/>
     <triangle v1="341" v2="338" v3="337"/>
     <triangle v1="340" v2="341" v3="337"/>
     <triangle v1="342" v2="340" v3="337"/>
     <triangle v1="344" v2="341" v3="340"/>
     <triangle v1="343" v2="344" v3="340"/>
     <triangle v1="345" v2="343" v3="340"/>
     <triangle v1="347" v2="344" v3="343"/>
     <triangle v1="346" v2="347" v3="343"/>
     <triangle v1="348" v2="346" v3="343"/>
     <triangle v1="350" v2="347" v3="346"/>
     <triangle v1="349" v2="350" v3="346"/>
     <triangle v1="351" v2="349" v3="346"/>
     <triangle v1="350" v2="349" v3="352"/>
     <triangle v1="353" v2="352" v3="349"/>
     <triangle v1="353" v2="354" v3="352"/>
     <triangle v1="355" v2="353" v3="349"/>
     <triangle v1="353" v2="356" v3="354"/>
     <triangle v1="357" v2="354" v3="356"/>
     <triangle v1="358" v2="356" v3="353"/>
     <triangle v1="356" v2="359" v3="357"/>
     <triangle v1="360" v2="357" v3="359"/>
     <triangle v1="361" v2="359" v3="356"/>
     <triangle v1="359" v2="362" v3="360"/>
     <triangle v1="363" v2="360" v3="362"/>
     <triangle v1="364" v2="362" v3="359"/>
     <triangle v1="362" v2="365" v3="363"/>
     <triangle v1="366" v2="363" v3="365"/>
     <triangle v1="367" v2="365" v3="362"/>
     <triangle v1="365" v2="368" v3="366"/>
     <triangle v1="369" v2="366" v3="368"/>
     <triangle v1="370" v2="368" v3="365"/>
     <triangle v1="368" v2="371" v3="369"/>
     <triangle v1="372" v2="369" v3="371"/>
     <triangle v1="373" v2="371" v3="368"/>
     <triangle v1="371" v2="374" v3="372"/>
     <triangle v1="375" v2="372" v3="374"/>
     <triangle v1="376" v2="374" v3="371"/>
     <triangle v1="374" v2="377" v3="375"/>
     <triangle v1="378" v2="375" v3="377"/>
     <triangle v1="379" v2="377" v3="374"/>
     <triangle v1="377" v2="380" v3="378"/>
     <triangle v1="381" v2="378" v3="380"/>
     <triangle v1="382" v2="380" v3="377"/>
     <triangle v1="380" v2="383" v3="381"/>
     <triangle v1="384" v2="381" v3="383"/>
     <triangle v1="385" v2="383" v3="380"/>
     <triangle v1="383" v2="386" v3="384"/>
     <triangle v1="387" v2="384" v3="386"/>
     <triangle v1="388" v2="386" v3="383"/>
     <triangle v1="390" v2="387" v3="386"/>
     <triangle v1="389" v2="390" v3="386"/>
     <triangle v1="391" v2="389" v3="386"/>
     <triangle v1="393" v2="390" v3="389"/>
     <triangle v1="392" v2="393" v3="389"/>
     <triangle v1="394" v2="392" v3="389"/>
     <triangle v1="396" v2="393" v3="392"/>
     <triangle v1="395" v2="396" v3="392"/>
     <triangle v1="397" v2="395" v3="392"/>
     <triangle v1="396" v2="395" v3="398"/>
     <triangle v1="395" v2="400" v3="398"/>
     <triangle v1="399" v2="400" v3="395"/>
     <triangle v1="401" v2="399" v3="395"/>
     <triangle v1="403" v2="400" v3="399"/>
     <triangle v1="402" v2="403" v3="399"/>
     <triangle v1="404" v2="402" v3="399"/>
     <triangle v1="406" v2="403" v3="402"/>
     <triangle v1="405" v2="406" v3="402"/>
     <triangle v1="407" v2="405" v3="402"/>
     <triangle v1="409" v2="406" v3="405"/>
     <triangle v1="408" v2="409" v3="405"/>
     <triangle v1="410" v2="408" v3="405"/>
     <triangle v1="412" v2="409" v3="408"/>
     <triangle v1="411" v2="412" v3="408"/>
     <triangle v1="413" v2="411" v3="408"/>
     <triangle v1="415" v2="412" v3="411"/>
     <triangle v1="414" v2="415" v3="411"/>
     <triangle v1="416" v2="414" v3="411"/>
     <triangle v1="418" v2="415" v3="414"/>
     <triangle v1="417" v2="418" v3="414"/>
     <triangle v1="419" v2="417" v3="414"/>
     <triangle v1="418" v2="417" v3="420"/>
     <triangle v1="417" v2="421" v3="420"/>
     <triangle v1="422" v2="420" v3="421"/>
     <triangle v1="423" v2="421" v3="417"/>
     <triangle v1="421" v2="424" v3="422"/>
     <triangle v1="425" v2="422" v3="424"/>
     <triangle v1="426" v2="424" v3="421"/>
     <triangle v1="424" v2="427" v3="425"/>
     <triangle v1="428" v2="425" v3="427"/>
     <triangle v1="429" v2="427" v3="424"/>
     <triangle v1="427" v2="430" v3="428"/>
     <triangle v1="431" v2="428" v3="430"/>
     <triangle v1="432" v2="430" v3="427"/>
     <triangle v1="430" v2="433" v3="431"/>
     <triangle v1="434" v2="431" v3="433"/>
     <triangle v1="435" v2="433" v3="430"/>
     <triangle v1="433" v2="436" v3="434"/>
     <triangle v1="437" v2="434" v3="436"/>
     <triangle v1="438" v2="436" v3="433"/>
     <triangle v1="436" v2="439" v3="437"/>
     <triangle v1="440" v2="437" v3="439"/>
     <triangle v1="441" v2="439" v3="436"/>
     <triangle v1="439" v2="442" v3="440"/>
     <triangle v1="443" v2="440" v3="442"/>
     <triangle v1="444" v2="442" v3="439"/>
     <triangle v1="442" v2="445" v3="443"/>
     <triangle v1="446" v2="443" v3="445"/>
     <triangle v1="447" v2="445" v3="442"/>
     <triangle v1="445" v2="448" v3="446"/>
     <triangle v1="449" v2="446" v3="448"/>
     <triangle v1="450" v2="448" v3="445"/>
     <triangle v1="448" v2="451" v3="449"/>
     <triangle v1="452" v2="449" v3="451"/>
     <triangle v1="453" v2="451" v3="448"/>
     <triangle v1="451" v2="454" v3="452"/>
     <triangle v1="455" v2="452" v3="454"/>
     <triangle v1="456" v2="454" v3="451"/>
     <triangle v1="458" v2="455" v3="454"/>
     <triangle v1="457" v2="458" v3="454"/>
     <triangle v1="459" v2="457" v3="454"/>
     <triangle v1="461" v2="458" v3="457"/>
     <triangle v1="460" v2="461" v3="457"/>
     <triangle v1="462" v2="460" v3="457"/>
     <triangle v1="464" v2="461" v3="460"/>
     <triangle v1="463" v2="464" v3="460"/>
     <triangle v1="465" v2="463" v3="460"/>
     <triangle v1="467" v2="464" v3="463"/>
     <triangle v1="466" v2="467" v3="463"/>
     <triangle v1="468" v2="466" v3="463"/>
     <triangle v1="467" v2="466" v3="469"/>
     <triangle v1="466" v2="471" v3="469"/>
     <triangle v1="470" v2="471" v3="466"/>
     <triangle v1="472" v2="470" v3="466"/>
     <triangle v1="474" v2="471" v3="470"/>
     <triangle v1="473" v2="474" v3="470"/>
     <triangle v1="475" v2="473" v3="470"/>
     <triangle v1="477" v2="474" v3="473"/>
     <triangle v1="476" v2="477" v3="473"/>
     <triangle v1="478" v2="476" v3="473"/>
     <triangle v1="480" v2="477" v3="476"/>
     <triangle v1="479" v2="480" v3="476"/>
     <triangle v1="481" v2="479" v3="476"/>
     <triangle v1="483" v2="480" v3="479"/>
     <triangle v1="482" v2="483" v3="479"/>
     <triangle v1="484" v2="482" v3="479"/>
     <triangle v1="486" v2="483" v3="482"/>
     <triangle v1="485" v2="486" v3="482"/>
     <triangle v1="487" v2="485" v3="482"/>
     <triangle v1="489" v2="486" v3="485"/>
     <triangle v1="488" v2="489" v3="485"/>
     <triangle v1="490" v2="488" v3="485"/>
     <triangle v1="489" v2="488" v3="491"/>
     <triangle v1="488" v2="492" v3="491"/>
     <triangle v1="493" v2="491" v3="492"/>
     <triangle v1="494" v2="492" v3="488"/>
     <triangle v1="492" v2="495" v3="493"/>
     <triangle v1="496" v2="493" v3="495"/>
     <triangle v1="497" v2="495" v3="492"/>
     <triangle v1="495" v2="498" v3="496"/>
     <triangle v1="499" v2="496" v3="498"/>
     <triangle v1="500" v2="498" v3="495"/>
     <triangle v1="498" v2="501" v3="499"/>
     <triangle v1="502" v2="499" v3="501"/>
     <triangle v1="503" v2="501" v3="498"/>
     <triangle v1="501" v2="504" v3="502"/>
     <triangle v1="505" v2="502" v3="504"/>
     <triangle v1="506" v2="504" v3="501"/>
     <triangle v1="504" v2="507" v3="505"/>
     <triangle v1="508" v2="505" v3="507"/>
     <triangle v1="509" v2="507" v3="504"/>
     <triangle v1="507" v2="510" v3="508"/>
     <triangle v1="511" v2="508" v3="510"/>
     <triangle v1="512" v2="510" v3="507"/>
     <triangle v1="511" v2="514" v3="513"/>
     <triangle v1="510" v2="514" v3="511"/>
     <triangle v1="514" v2="515" v3="513"/>
     <triangle v1="516" v2="514" v3="510"/>
     <triangle v1="514" v2="517" v3="515"/>
     <triangle v1="518" v2="515" v3="517"/>
     <triangle v1="519" v2="517" v3="514"/>
     <triangle v1="517" v2="520" v3="518"/>
     <triangle v1="521" v2="518" v3="520"/>
     <triangle v1="522" v2="520" v3="517"/>
     <triangle v1="520" v2="523" v3="521"/>
     <triangle v1="524" v2="521" v3="523"/>
     <triangle v1="525" v2="523" v3="520"/>
     <triangle v1="523" v2="526" v3="524"/>
     <triangle v1="527" v2="524" v3="526"/>
     <triangle v1="528" v2="526" v3="523"/>
     <triangle v1="530" v2="527" v3="526"/>
     <triangle v1="529" v2="530" v3="526"/>
     <triangle v1="531" v2="529" v3="526"/>
     <triangle v1="533" v2="530" v3="529"/>
     <triangle v1="532" v2="533" v3="529"/>
     <triangle v1="534" v2="532" v3="529"/>
     <triangle v1="536" v2="533" v3="532"/>
     <triangle v1="535" v2="536" v3="532"/>
     <triangle v1="537" v2="535" v3="532"/>
     <triangle v1="539" v2="536" v3="535"/>
     <triangle v1="538" v2="539" v3="535"/>
     <triangle v1="540" v2="538" v3="535"/>
     <triangle v1="542" v2="539" v3="538"/>
     <triangle v1="541" v2="542" v3="538"/>
     <triangle v1="543" v2="541" v3="538"/>
     <triangle v1="545" v2="542" v3="541"/>
     <triangle v1="544" v2="545" v3="541"/>
     <triangle v1="546" v2="544" v3="541"/>
     <triangle v1="548" v2="545" v3="544"/>
     <triangle v1="547" v2="548" v3="544"/>
     <triangle v1="549" v2="547" v3="544"/>
     <triangle v1="551" v2="548" v3="547"/>
     <triangle v1="550" v2="551" v3="547"/>
     <triangle v1="552" v2="550" v3="547"/>
     <triangle v1="554" v2="551" v3="550"/>
     <triangle v1="553" v2="554" v3="550"/>
     <triangle v1="555" v2="553" v3="550"/>
     <triangle v1="557" v2="554" v3="553"/>
     <triangle v1="556" v2="557" v3="553"/>
     <triangle v1="558" v2="556" v3="553"/>
     <triangle v1="560" v2="557" v3="556"/>
     <triangle v1="559" v2="560" v3="556"/>
     <triangle v1="561" v2="559" v3="556"/>
     <triangle v1="560" v2="559" v3="562"/>
     <triangle v1="563" v2="562" v3="559"/>
     <triangle v1="563" v2="564" v3="562"/>
     <triangle v1="565" v2="563" v3="559"/>
     <triangle v1="563" v2="566" v3="564"/>
     <triangle v1="567" v2="564" v3="566"/>
     <triangle v1="568" v2="566" v3="563"/>
     <triangle v1="566" v2="569" v3="567"/>
     <triangle v1="570" v2="567" v3="569"/>
     <triangle v1="571" v2="569" v3="566"/>
     <triangle v1="569" v2="572" v3="570"/>
     <triangle v1="573" v2="570" v3="572"/>
     <triangle v1="574" v2="572" v3="569"/>
     <triangle v1="572" v2="575" v3="573"/>
     <triangle v1="576" v2="573" v3="575"/>
     <triangle v1="577" v2="575" v3="572"/>
     <triangle v1="575" v2="578" v3="576"/>
     <triangle v1="579" v2="576" v3="578"/>
     <triangle v1="580" v2="578" v3="575"/>
     <triangle v1="578" v2="581" v3="579"/>
     <triangle v1="582" v2="579" v3="581"/>
     <triangle v1="583" v2="581" v3="578"/>
     <triangle v1="581" v2="584" v3="582"/>
     <triangle v1="585" v2="582" v3="584"/>
     <triangle v1="586" v2="584" v3="581"/>
     <triangle v1="584" v2="587" v3="585"/>
     <triangle v1="588" v2="585" v3="587"/>
     <triangle v1="589" v2="587" v3="584"/>
     <triangle v1="587" v2="590" v3="588"/>
     <triangle v1="591" v2="588" v3="590"/>
     <triangle v1="592" v2="590" v3="587"/>
     <triangle v1="590" v2="593" v3="591"/>
     <triangle v1="594" v2="591" v3="593"/>
     <triangle v1="595" v2="593" v3="590"/>
     <triangle v1="597" v2="594" v3="593"/>
     <triangle v1="596" v2="597" v3="593"/>
     <triangle v1="598" v2="596" v3="593"/>
     <triangle v1="600" v2="597" v3="596"/>
     <triangle v1="599" v2="600" v3="596"/>
     <triangle v1="601" v2="599" v3="596"/>
     <triangle v1="603" v2="600" v3="599"/>
     <triangle v1="602" v2="603" v3="599"/>
     <triangle v1="604" v2="602" v3="599"/>
     <triangle v1="606" v2="603" v3="602"/>
     <triangle v1="605" v2="606" v3="602"/>
     <triangle v1="607" v2="605" v3="602"/>
     <triangle v1="609" v2="606" v3="605"/>
     <triangle v1="608" v2="609" v3="605"/>
     <triangle v1="610" v2="608" v3="605"/>
     <triangle v1="609" v2="608" v3="611"/>
     <triangle v1="613" v2="611" v3="608"/>
     <triangle v1="612" v2="613" v3="608"/>
     <triangle v1="614" v2="612" v3="608"/>
     <triangle v1="616" v2="613" v3="612"/>
     <triangle v1="615" v2="616" v3="612"/>
     <triangle v1="617" v2="615" v3="612"/>
     <triangle v1="619" v2="616" v3="615"/>
     <triangle v1="618" v2="619" v3="615"/>
     <triangle v1="620" v2="618" v3="615"/>
     <triangle v1="622" v2="619" v3="618"/>
     <triangle v1="621" v2="622" v3="618"/>
     <triangle v1="623" v2="621" v3="618"/>
     <triangle v1="625" v2="622" v3="621"/>
     <triangle v1="624" v2="625" v3="621"/>
     <triangle v1="626" v2="624" v3="621"/>
     <triangle v1="628" v2="625" v3="624"/>
     <triangle v1="627" v2="628" v3="624"/>
     <triangle v1="629" v2="627" v3="624"/>
     <triangle v1="631" v2="628" v3="627"/>
     <triangle v1="630" v2="631" v3="627"/>
     <triangle v1="632" v2="630" v3="627"/>
     <triangle v1="631" v2="630" v3="633"/>
     <triangle v1="634" v2="633" v3="630"/>
     <triangle v1="634" v2="635" v3="633"/>
     <triangle v1="636" v2="634" v3="630"/>
     <triangle v1="634" v2="637" v3="635"/>
     <triangle v1="638" v2="635" v3="637"/>
     <triangle v1="639" v2="637" v3="634"/>
     <triangle v1="637" v2="640" v3="638"/>
     <triangle v1="641" v2="638" v3="640"/>
     <triangle v1="642" v2="640" v3="637"/>
     <triangle v1="640" v2="643" v3="641"/>
     <triangle v1="644" v2="641" v3="643"/>
     <triangle v1="645" v2="643" v3="640"/>
     <triangle v1="643" v2="646" v3="644"/>
     <triangle v1="647" v2="644" v3="646"/>
     <triangle v1="648" v2="646" v3="643"/>
     <triangle v1="646" v2="649" v3="647"/>
     <triangle v1="650" v2="647" v3="649"/>
     <triangle v1="651" v2="649" v3="646"/>
     <triangle v1="649" v2="652" v3="650"/>
     <triangle v1="653" v2="650" v3="652"/>
     <triangle v1="654" v2="652" v3="649"/>
     <triangle v1="652" v2="655" v3="653"/>
     <triangle v1="656" v2="653" v3="655"/>
     <triangle v1="657" v2="655" v3="652"/>
     <triangle v1="655" v2="658" v3="656"/>
     <triangle v1="659" v2="656" v3="658"/>
     <triangle v1="660" v2="658" v3="655"/>
     <triangle v1="658" v2="661" v3="659"/>
     <triangle v1="662" v2="659" v3="661"/>
     <triangle v1="663" v2="661" v3="658"/>
     <triangle v1="661" v2="664" v3="662"/>
     <triangle v1="665" v2="662" v3="664"/>
     <triangle v1="666" v2="664" v3="661"/>
     <triangle v1="668" v2="665" v3="664"/>
     <triangle v1="667" v2="668" v3="664"/>
     <triangle v1="669" v2="667" v3="664"/>
     <triangle v1="671" v2="668" v3="667"/>
     <triangle v1="670" v2="671" v3="667"/>
     <triangle v1="672" v2="670" v3="667"/>
     <triangle v1="674" v2="671" v3="670"/>
     <triangle v1="673" v2="674" v3="670"/>
     <triangle v1="675" v2="673" v3="670"/>
     <triangle v1="677" v2="674" v3="673"/>
     <triangle v1="676" v2="677" v3="673"/>
     <triangle v1="678" v2="676" v3="673"/>
     <triangle v1="677" v2="676" v3="679"/>
     <triangle v1="681" v2="679" v3="676"/>
     <triangle v1="680" v2="681" v3="676"/>
     <triangle v1="682" v2="680" v3="676"/>
     <triangle v1="684" v2="681" v3="680"/>
     <triangle v1="683" v2="684" v3="680"/>
     <triangle v1="685" v2="683" v3="680"/>
     <triangle v1="687" v2="684" v3="683"/>
     <triangle v1="686" v2="687" v3="683"/>
     <triangle v1="688" v2="686" v3="683"/>
     <triangle v1="690" v2="687" v3="686"/>
     <triangle v1="689" v2="690" v3="686"/>
     <triangle v1="691" v2="689" v3="686"/>
     <triangle v1="693" v2="690" v3="689"/>
     <triangle v1="692" v2="693" v3="689"/>
     <triangle v1="694" v2="692" v3="689"/>
     <triangle v1="696" v2="693" v3="692"/>
     <triangle v1="695" v2="696" v3="692"/>
     <triangle v1="697" v2="695" v3="692"/>
     <triangle v1="699" v2="696" v3="695"/>
     <triangle v1="698" v2="699" v3="695"/>
     <triangle v1="700" v2="698" v3="695"/>
     <triangle v1="699" v2="698" v3="701"/>
     <triangle v1="698" v2="702" v3="701"/>
     <triangle v1="703" v2="701" v3="702"/>
     <triangle v1="704" v2="702" v3="698"/>
     <triangle v1="702" v2="705" v3="703"/>
     <triangle v1="706" v2="703" v3="705"/>
     <triangle v1="707" v2="705" v3="702"/>
     <triangle v1="705" v2="708" v3="706"/>
     <triangle v1="709" v2="706" v3="708"/>
     <triangle v1="710" v2="708" v3="705"/>
     <triangle v1="708" v2="711" v3="709"/>
     <triangle v1="712" v2="709" v3="711"/>
     <triangle v1="713" v2="711" v3="708"/>
     <triangle v1="711" v2="714" v3="712"/>
     <triangle v1="715" v2="712" v3="714"/>
     <triangle v1="716" v2="714" v3="711"/>
     <triangle v1="714" v2="717" v3="715"/>
     <triangle v1="718" v2="715" v3="717"/>
     <triangle v1="719" v2="717" v3="714"/>
     <triangle v1="717" v2="720" v3="718"/>
     <triangle v1="721" v2="718" v3="720"/>
     <triangle v1="722" v2="720" v3="717"/>
     <triangle v1="720" v2="723" v3="721"/>
     <triangle v1="724" v2="721" v3="723"/>
     <triangle v1="725" v2="723" v3="720"/>
     <triangle v1="723" v2="726" v3="724"/>
     <triangle v1="727" v2="724" v3="726"/>
     <triangle v1="728" v2="726" v3="723"/>
     <triangle v1="726" v2="729" v3="727"/>
     <triangle v1="730" v2="727" v3="729"/>
     <triangle v1="731" v2="729" v3="726"/>
     <triangle v1="729" v2="732" v3="730"/>
     <triangle v1="733" v2="730" v3="732"/>
     <triangle v1="734" v2="732" v3="729"/>
     <triangle v1="736" v2="733" v3="732"/>
     <triangle v1="735" v2="736" v3="732"/>
     <triangle v1="737" v2="735" v3="732"/>
     <triangle v1="739" v2="736" v3="735"/>
     <triangle v1="738" v2="739" v3="735"/>
     <triangle v1="740" v2="738" v3="735"/>
     <triangle v1="742" v2="739" v3="738"/>
     <triangle v1="741" v2="742" v3="738"/>
     <triangle v1="743" v2="741" v3="738"/>
     <triangle v1="745" v2="742" v3="741"/>
     <triangle v1="744" v2="745" v3="741"/>
     <triangle v1="746" v2="744" v3="741"/>
     <triangle v1="748" v2="745" v3="744"/>
     <triangle v1="747" v2="748" v3="744"/>
     <triangle v1="749" v2="747" v3="744"/>
     <triangle v1="748" v2="747" v3="750"/>
     <triangle v1="752" v2="750" v3="747"/>
     <triangle v1="751" v2="752" v3="747"/>
     <triangle v1="753" v2="751" v3="747"/>
     <triangle v1="755" v2="752" v3="751"/>
     <triangle v1="751" v2="754" v3="755"/>
     <triangle v1="756" v2="754" v3="751"/>
     <triangle v1="758" v2="755" v3="754"/>
     <triangle v1="754" v2="757" v3="758"/>
     <triangle v1="759" v2="757" v3="754"/>
     <triangle v1="761" v2="758" v3="757"/>
     <triangle v1="760" v2="761" v3="757"/>
     <triangle v1="762" v2="760" v3="757"/>
     <triangle v1="764" v2="761" v3="760"/>
     <triangle v1="763" v2="764" v3="760"/>
     <triangle v1="765" v2="763" v3="760"/>
     <triangle v1="767" v2="764" v3="763"/>
     <triangle v1="766" v2="767" v3="763"/>
     <triangle v1="768" v2="766" v3="763"/>
     <triangle v1="770" v2="767" v3="766"/>
     <triangle v1="769" v2="770" v3="766"/>
     <triangle v1="771" v2="769" v3="766"/>
     <triangle v1="770" v2="769" v3="772"/>
     <triangle v1="773" v2="772" v3="769"/>
     <triangle v1="773" v2="774" v3="772"/>
     <triangle v1="775" v2="773" v3="769"/>
     <triangle v1="773" v2="776" v3="774"/>
     <triangle v1="777" v2="774" v3="776"/>
     <triangle v1="778" v2="776" v3="773"/>
     <triangle v1="776" v2="779" v3="777"/>
     <triangle v1="780" v2="777" v3="779"/>
     <triangle v1="781" v2="779" v3="776"/>
     <triangle v1="779" v2="782" v3="780"/>
     <triangle v1="783" v2="780" v3="782"/>
     <triangle v1="784" v2="782" v3="779"/>
     <triangle v1="782" v2="785" v3="783"/>
     <triangle v1="786" v2="783" v3="785"/>
     <triangle v1="787" v2="785" v3="782"/>
     <triangle v1="785" v2="788" v3="786"/>
     <triangle v1="789" v2="786" v3="788"/>
     <triangle v1="790" v2="788" v3="785"/>
     <triangle v1="788" v2="791" v3="789"/>
     <triangle v1="792" v2="789" v3="791"/>
     <triangle v1="793" v2="791" v3="788"/>
     <triangle v1="791" v2="794" v3="792"/>
     <triangle v1="795" v2="792" v3="794"/>
     <triangle v1="796" v2="794" v3="791"/>
     <triangle v1="794" v2="797" v3="795"/>
     <triangle v1="798" v2="795" v3="797"/>
     <triangle v1="799" v2="797" v3="794"/>
     <triangle v1="797" v2="800" v3="798"/>
     <triangle v1="801" v2="798" v3="800"/>
     <triangle v1="802" v2="800" v3="797"/>
     <triangle v1="800" v2="803" v3="801"/>
     <triangle v1="804" v2="801" v3="803"/>
     <triangle v1="805" v2="803" v3="800"/>
     <triangle v1="807" v2="804" v3="803"/>
     <triangle v1="806" v2="807" v3="803"/>
     <triangle v1="808" v2="806" v3="803"/>
     <triangle v1="810" v2="807" v3="806"/>
     <triangle v1="809" v2="810" v3="806"/>
     <triangle v1="811" v2="809" v3="806"/>
     <triangle v1="813" v2="810" v3="809"/>
     <triangle v1="812" v2="813" v3="809"/>
     <triangle v1="814" v2="812" v3="809"/>
     <triangle v1="816" v2="813" v3="812"/>
     <triangle v1="815" v2="816" v3="812"/>
     <triangle v1="817" v2="815" v3="812"/>
     <triangle v1="816" v2="815" v3="818"/>
     <triangle v1="815" v2="820" v3="818"/>
     <triangle v1="819" v2="820" v3="815"/>
     <triangle v1="821" v2="819" v3="815"/>
     <triangle v1="823" v2="820" v3="819"/>
     <triangle v1="822" v2="823" v3="819"/>
     <triangle v1="824" v2="822" v3="819"/>
     <triangle v1="826" v2="823" v3="822"/>
     <triangle v1="825" v2="826" v3="822"/>
     <triangle v1="827" v2="825" v3="822"/>
     <triangle v1="829" v2="826" v3="825"/>
     <triangle v1="828" v2="829" v3="825"/>
     <triangle v1="830" v2="828" v3="825"/>
     <triangle v1="832" v2="829" v3="828"/>
     <triangle v1="831" v2="832" v3="828"/>
     <triangle v1="833" v2="831" v3="828"/>
     <triangle v1="835" v2="832" v3="831"/>
     <triangle v1="834" v2="835" v3="831"/>
     <triangle v1="836" v2="834" v3="831"/>
     <triangle v1="838" v2="835" v3="834"/>
     <triangle v1="837" v2="838" v3="834"/>
     <triangle v1="839" v2="837" v3="834"/>
     <triangle v1="838" v2="837" v3="840"/>
     <triangle v1="837" v2="841" v3="840"/>
     <triangle v1="842" v2="840" v3="841"/>
     <triangle v1="843" v2="841" v3="837"/>
     <triangle v1="841" v2="844" v3="842"/>
     <triangle v1="845" v2="842" v3="844"/>
     <triangle v1="846" v2="844" v3="841"/>
     <triangle v1="844" v2="847" v3="845"/>
     <triangle v1="848" v2="845" v3="847"/>
     <triangle v1="849" v2="847" v3="844"/>
     <triangle v1="847" v2="850" v3="848"/>
     <triangle v1="851" v2="848" v3="850"/>
     <triangle v1="852" v2="850" v3="847"/>
     <triangle v1="850" v2="853" v3="851"/>
     <triangle v1="854" v2="851" v3="853"/>
     <triangle v1="855" v2="853" v3="850"/>
     <triangle v1="853" v2="856" v3="854"/>
     <triangle v1="857" v2="854" v3="856"/>
     <triangle v1="858" v2="856" v3="853"/>
     <triangle v1="856" v2="859" v3="857"/>
     <triangle v1="860" v2="857" v3="859"/>
     <triangle v1="861" v2="859" v3="856"/>
     <triangle v1="859" v2="862" v3="860"/>
     <triangle v1="863" v2="860" v3="862"/>
     <triangle v1="864" v2="862" v3="859"/>
     <triangle v1="862" v2="865" v3="863"/>
     <triangle v1="866" v2="863" v3="865"/>
     <triangle v1="867" v2="865" v3="862"/>
     <triangle v1="865" v2="868" v3="866"/>
     <triangle v1="869" v2="866" v3="868"/>
     <triangle v1="870" v2="868" v3="865"/>
     <triangle v1="868" v2="871" v3="869"/>
     <triangle v1="872" v2="869" v3="871"/>
     <triangle v1="873" v2="871" v3="868"/>
     <triangle v1="875" v2="872" v3="871"/>
     <triangle v1="874" v2="875" v3="871"/>
     <triangle v1="876" v2="874" v3="871"/>
     <triangle v1="878" v2="875" v3="874"/>
     <triangle v1="877" v2="878" v3="874"/>
     <triangle v1="879" v2="877" v3="874"/>
     <triangle v1="881" v2="878" v3="877"/>
     <triangle v1="880" v2="881" v3="877"/>
     <triangle v1="882" v2="880" v3="877"/>
     <triangle v1="884" v2="881" v3="880"/>
     <triangle v1="883" v2="884" v3="880"/>
     <triangle v1="885" v2="883" v3="880"/>
     <triangle v1="887" v2="884" v3="883"/>
     <triangle v1="886" v2="887" v3="883"/>
     <triangle v1="888" v2="886" v3="883"/>
     <triangle v1="887" v2="886" v3="889"/>
     <triangle v1="891" v2="889" v3="886"/>
     <triangle v1="890" v2="891" v3="886"/>
     <triangle v1="892" v2="890" v3="886"/>
     <triangle v1="894" v2="891" v3="890"/>
     <triangle v1="893" v2="894" v3="890"/>
     <triangle v1="895" v2="893" v3="890"/>
     <triangle v1="897" v2="894" v3="893"/>
     <triangle v1="896" v2="897" v3="893"/>
     <triangle v1="898" v2="896" v3="893"/>
     <triangle v1="900" v2="897" v3="896"/>
     <triangle v1="899" v2="900" v3="896"/>
     <triangle v1="901" v2="899" v3="896"/>
     <triangle v1="903" v2="900" v3="899"/>
     <triangle v1="902" v2="903" v3="899"/>
     <triangle v1="904" v2="902" v3="899"/>
     <triangle v1="906" v2="903" v3="902"/>
     <triangle v1="905" v2="906" v3="902"/>
     <triangle v1="907" v2="905" v3="902"/>
     <triangle v1="906" v2="905" v3="908"/>
     <triangle v1="905" v2="909" v3="908"/>
     <triangle v1="910" v2="908" v3="909"/>
     <triangle v1="911" v2="909" v3="905"/>
     <triangle v1="909" v2="912" v3="910"/>
     <triangle v1="913" v2="910" v3="912"/>
     <triangle v1="914" v2="912" v3="909"/>
     <triangle v1="912" v2="915" v3="913"/>
     <triangle v1="916" v2="913" v3="915"/>
     <triangle v1="917" v2="915" v3="912"/>
     <triangle v1="915" v2="918" v3="916"/>
     <triangle v1="919" v2="916" v3="918"/>
     <triangle v1="920" v2="918" v3="915"/>
     <triangle v1="918" v2="921" v3="919"/>
     <triangle v1="922" v2="919" v3="921"/>
     <triangle v1="923" v2="921" v3="918"/>
     <triangle v1="921" v2="924" v3="922"/>
     <triangle v1="925" v2="922" v3="924"/>
     <triangle v1="926" v2="924" v3="921"/>
     <triangle v1="924" v2="927" v3="925"/>
     <triangle v1="928" v2="925" v3="927"/>
     <triangle v1="929" v2="927" v3="924"/>
     <triangle v1="927" v2="930" v3="928"/>
     <triangle v1="931" v2="928" v3="930"/>
     <triangle v1="932" v2="930" v3="927"/>
     <triangle v1="930" v2="933" v3="931"/>
     <triangle v1="934" v2="931" v3="933"/>
     <triangle v1="935" v2="933" v3="930"/>
     <triangle v1="933" v2="936" v3="934"/>
     <triangle v1="937" v2="934" v3="936"/>
     <triangle v1="938" v2="936" v3="933"/>
     <triangle v1="936" v2="939" v3="937"/>
     <triangle v1="940" v2="937" v3="939"/>
     <triangle v1="941" v2="939" v3="936"/>
     <triangle v1="939" v2="942" v3="940"/>
     <triangle v1="943" v2="940" v3="942"/>
     <triangle v1="944" v2="942" v3="939"/>
     <triangle v1="946" v2="943" v3="942"/>
     <triangle v1="945" v2="946" v3="942"/>
     <triangle v1="947" v2="945" v3="942"/>
     <triangle v1="949" v2="946" v3="945"/>
     <triangle v1="948" v2="949" v3="945"/>
     <triangle v1="950" v2="948" v3="945"/>
     <triangle v1="952" v2="949" v3="948"/>
     <triangle v1="951" v2="952" v3="948"/>
     <triangle v1="953" v2="951" v3="948"/>
     <triangle v1="955" v2="952" v3="951"/>
     <triangle v1="954" v2="955" v3="951"/>
     <triangle v1="956" v2="954" v3="951"/>
     <triangle v1="955" v2="954" v3="957"/>
     <triangle v1="954" v2="959" v3="957"/>
     <triangle v1="958" v2="959" v3="954"/>
     <triangle v1="960" v2="958" v3="954"/>
     <triangle v1="962" v2="959" v3="958"/>
     <triangle v1="961" v2="962" v3="958"/>
     <triangle v1="963" v2="961" v3="958"/>
     <triangle v1="965" v2="962" v3="961"/>
     <triangle v1="964" v2="965" v3="961"/>
     <triangle v1="966" v2="964" v3="961"/>
     <triangle v1="968" v2="965" v3="964"/>
     <triangle v1="967" v2="968" v3="964"/>
     <triangle v1="969" v2="967" v3="964"/>
     <triangle v1="971" v2="968" v3="967"/>
     <triangle v1="970" v2="971" v3="967"/>
     <triangle v1="972" v2="970" v3="967"/>
     <triangle v1="974" v2="971" v3="970"/>
     <triangle v1="973" v2="974" v3="970"/>
     <triangle v1="975" v2="973" v3="970"/>
     <triangle v1="977" v2="974" v3="973"/>
     <triangle v1="976" v2="977" v3="973"/>
     <triangle v1="978" v2="976" v3="973"/>
     <triangle v1="977" v2="976" v3="979"/>
     <triangle v1="980" v2="979" v3="976"/>
     <triangle v1="980" v2="981" v3="979"/>
     <triangle v1="982" v2="980" v3="976"/>
     <triangle v1="980" v2="983" v3="981"/>
     <triangle v1="984" v2="981" v3="983"/>
     <triangle v1="985" v2="983" v3="980"/>
     <triangle v1="983" v2="986" v3="984"/>
     <triangle v1="987" v2="984" v3="986"/>
     <triangle v1="988" v2="986" v3="983"/>
     <triangle v1="986" v2="989" v3="987"/>
     <triangle v1="990" v2="987" v3="989"/>
     <triangle v1="991" v2="989" v3="986"/>
     <triangle v1="989" v2="992" v3="990"/>
     <triangle v1="993" v2="990" v3="992"/>
     <triangle v1="994" v2="992" v3="989"/>
     <triangle v1="992" v2="995" v3="993"/>
     <triangle v1="996" v2="993" v3="995"/>
     <triangle v1="997" v2="995" v3="992"/>
     <triangle v1="995" v2="998" v3="996"/>
     <triangle v1="999" v2="996" v3="998"/>
     <triangle v1="1000" v2="998" v3="995"/>
     <triangle v1="998" v2="1001" v3="999"/>
     <triangle v1="1002" v2="999" v3="1001"/>
     <triangle v1="1003" v2="1001" v3="998"/>
     <triangle v1="1001" v2="1004" v3="1002"/>
     <triangle v1="1005" v2="1002" v3="1004"/>
     <triangle v1="1006" v2="1004" v3="1001"/>
     <triangle v1="1004" v2="1007" v3="1005"/>
     <triangle v1="1008" v2="1005" v3="1007"/>
     <triangle v1="1009" v2="1007" v3="1004"/>
     <triangle v1="1007" v2="1010" v3="1008"/>
     <triangle v1="1011" v2="1008" v3="1010"/>
     <triangle v1="1012" v2="1010" v3="1007"/>
     <triangle v1="1014" v2="1011" v3="1010"/>
     <triangle v1="1013" v2="1014" v3="1010"/>
     <triangle v1="1015" v2="1013" v3="1010"/>
     <triangle v1="1017" v2="1014" v3="1013"/>
     <triangle v1="1016" v2="1017" v3="1013"/>
     <triangle v1="1018" v2="1016" v3="1013"/>
     <triangle v1="1020" v2="1017" v3="1016"/>
     <triangle v1="1019" v2="1020" v3="1016"/>
     <triangle v1="1021" v2="1019" v3="1016"/>
     <triangle v1="1023" v2="1020" v3="1019"/>
     <triangle v1="1022" v2="1023" v3="1019"/>
     <triangle v1="1024" v2="1022" v3="1019"/>
     <triangle v1="1023" v2="1022" v3="1025"/>
     <triangle v1="1022" v2="1027" v3="1025"/>
     <triangle v1="1026" v2="1027" v3="1022"/>
     <triangle v1="1028" v2="1026" v3="1022"/>
     <triangle v1="1030" v2="1027" v3="1026"/>
     <triangle v1="1029" v2="1030" v3="1026"/>
     <triangle v1="1031" v2="1029" v3="1026"/>
     <triangle v1="1033" v2="1030" v3="1029"/>
     <triangle v1="1032" v2="1033" v3="1029"/>
     <triangle v1="1034" v2="1032" v3="1029"/>
     <triangle v1="1036" v2="1033" v3="1032"/>
     <triangle v1="1035" v2="1036" v3="1032"/>
     <triangle v1="1037" v2="1035" v3="1032"/>
     <triangle v1="1039" v2="1036" v3="1035"/>
     <triangle v1="1038" v2="1039" v3="1035"/>
     <triangle v1="1040" v2="1038" v3="1035"/>
     <triangle v1="1042" v2="1039" v3="1038"/>
     <triangle v1="1041" v2="1042" v3="1038"/>
     <triangle v1="1043" v2="1041" v3="1038"/>
     <triangle v1="1045" v2="1042" v3="1041"/>
     <triangle v1="1044" v2="1045" v3="1041"/>
     <triangle v1="1046" v2="1044" v3="1041"/>
     <triangle v1="1045" v2="1044" v3="1047"/>
     <triangle v1="1048" v2="1047" v3="1044"/>
     <triangle v1="1048" v2="1049" v3="1047"/>
     <triangle v1="1050" v2="1048" v3="1044"/>
     <triangle v1="1048" v2="1051" v3="1049"/>
     <triangle v1="1052" v2="1049" v3="1051"/>
     <triangle v1="1053" v2="1051" v3="1048"/>
     <triangle v1="1051" v2="1054" v3="1052"/>
     <triangle v1="1055" v2="1052" v3="1054"/>
     <triangle v1="1056" v2="1054" v3="1051"/>
     <triangle v1="1054" v2="1057" v3="1055"/>
     <triangle v1="1058" v2="1055" v3="1057"/>
     <triangle v1="1059" v2="1057" v3="1054"/>
     <triangle v1="1057" v2="1060" v3="1058"/>
     <triangle v1="1061" v2="1058" v3="1060"/>
     <triangle v1="1062" v2="1060" v3="1057"/>
     <triangle v1="1060" v2="1063" v3="1061"/>
     <triangle v1="1064" v2="1061" v3="1063"/>
     <triangle v1="1065" v2="1063" v3="1060"/>
     <triangle v1="1063" v2="1066" v3="1064"/>
     <triangle v1="1067" v2="1064" v3="1066"/>
     <triangle v1="1068" v2="1066" v3="1063"/>
     <triangle v1="1066" v2="1069" v3="1067"/>
     <triangle v1="1070" v2="1067" v3="1069"/>
     <triangle v1="1071" v2="1069" v3="1066"/>
     <triangle v1="1069" v2="1072" v3="1070"/>
     <triangle v1="1073" v2="1070" v3="1072"/>
     <triangle v1="1074" v2="1072" v3="1069"/>
     <triangle v1="1072" v2="1075" v3="1073"/>
     <triangle v1="1076" v2="1073" v3="1075"/>
     <triangle v1="1077" v2="1075" v3="1072"/>
     <triangle v1="1075" v2="1078" v3="1076"/>
     <triangle v1="1079" v2="1076" v3="1078"/>
     <triangle v1="1080" v2="1078" v3="1075"/>
     <triangle v1="1078" v2="1081" v3="1079"/>
     <triangle v1="1082" v2="1079" v3="1081"/>
     <triangle v1="1083" v2="1081" v3="1078"/>
     <triangle v1="1085" v2="1082" v3="1081"/>
     <triangle v1="1084" v2="1085" v3="1081"/>
     <triangle v1="1086" v2="1084" v3="1081"/>
     <triangle v1="1088" v2="1085" v3="1084"/>
     <triangle v1="1087" v2="1088" v3="1084"/>
     <triangle v1="1089" v2="1087" v3="1084"/>
     <triangle v1="1091" v2="1088" v3="1087"/>
     <triangle v1="1090" v2="1091" v3="1087"/>
     <triangle v1="1092" v2="1090" v3="1087"/>
     <triangle v1="1091" v2="1090" v3="1093"/>
     <triangle v1="1090" v2="1095" v3="1093"/>
     <triangle v1="1094" v2="1095" v3="1090"/>
     <triangle v1="1096" v2="1094" v3="1090"/>
     <triangle v1="1098" v2="1095" v3="1094"/>
     <triangle v1="1097" v2="1098" v3="1094"/>
     <triangle v1="1099" v2="1097" v3="1094"/>
     <triangle v1="1101" v2="1098" v3="1097"/>
     <triangle v1="1100" v2="1101" v3="1097"/>
     <triangle v1="1102" v2="1100" v3="1097"/>
     <triangle v1="1104" v2="1101" v3="1100"/>
     <triangle v1="1103" v2="1104" v3="1100"/>
     <triangle v1="1105" v2="1103" v3="1100"/>
     <triangle v1="1107" v2="1104" v3="1103"/>
     <triangle v1="1106" v2="1107" v3="1103"/>
     <triangle v1="1108" v2="1106" v3="1103"/>
     <triangle v1="1107" v2="1106" v3="5"/>
     <triangle v1="6" v2="5" v3="1106"/>
     <triangle v1="1109" v2="6" v3="1106"/>
     <triangle v1="1109" v2="1110" v3="6"/>
     <triangle v1="1108" v2="1109" v3="1106"/>
     <triangle v1="1108" v2="1111" v3="1112"/>
     <triangle v1="1108" v2="1112" v3="1109"/>
     <triangle v1="1111" v2="1105" v3="1113"/>
     <triangle v1="1105" v2="1111" v3="1108"/>
     <triangle v1="1109" v2="1112" v3="1114"/>
     <triangle v1="1109" v2="1114" v3="1110"/>
     <triangle v1="1115" v2="1110" v3="1114"/>
     <triangle v1="1110" v2="1115" v3="7"/>
     <triangle v1="1116" v2="7" v3="1115"/>
     <triangle v1="1116" v2="1118" v3="7"/>
     <triangle v1="1118" v2="1116" v3="1117"/>
     <triangle v1="1110" v2="7" v3="2"/>
     <triangle v1="1110" v2="2" v3="6"/>
     <triangle v1="1117" v2="1119" v3="10"/>
     <triangle v1="1117" v2="10" v3="1118"/>
     <triangle v1="7" v2="1118" v3="3"/>
     <triangle v1="10" v2="3" v3="1118"/>
     <triangle v1="1120" v2="15" v3="1119"/>
     <triangle v1="1119" v2="15" v3="10"/>
     <triangle v1="1121" v2="18" v3="1120"/>
     <triangle v1="1120" v2="18" v3="15"/>
     <triangle v1="10" v2="15" v3="11"/>
     <triangle v1="1122" v2="21" v3="1121"/>
     <triangle v1="1121" v2="21" v3="18"/>
     <triangle v1="15" v2="18" v3="13"/>
     <triangle v1="1123" v2="24" v3="1122"/>
     <triangle v1="1122" v2="24" v3="21"/>
     <triangle v1="18" v2="21" v3="16"/>
     <triangle v1="1124" v2="27" v3="1123"/>
     <triangle v1="1123" v2="27" v3="24"/>
     <triangle v1="21" v2="24" v3="19"/>
     <triangle v1="1125" v2="30" v3="1124"/>
     <triangle v1="1124" v2="30" v3="27"/>
     <triangle v1="24" v2="27" v3="22"/>
     <triangle v1="1126" v2="33" v3="1125"/>
     <triangle v1="1125" v2="33" v3="30"/>
     <triangle v1="27" v2="30" v3="25"/>
     <triangle v1="1127" v2="36" v3="1126"/>
     <triangle v1="1126" v2="36" v3="33"/>
     <triangle v1="30" v2="33" v3="28"/>
     <triangle v1="1128" v2="39" v3="1127"/>
     <triangle v1="1127" v2="39" v3="36"/>
     <triangle v1="33" v2="36" v3="31"/>
     <triangle v1="1129" v2="42" v3="1128"/>
     <triangle v1="1128" v2="42" v3="39"/>
     <triangle v1="36" v2="39" v3="34"/>
     <triangle v1="1130" v2="42" v3="1129"/>
     <triangle v1="42" v2="1130" v3="45"/>
     <triangle v1="39" v2="42" v3="37"/>
     <triangle v1="1131" v2="45" v3="1130"/>
     <triangle v1="45" v2="1131" v3="48"/>
     <triangle v1="42" v2="45" v3="40"/>
     <triangle v1="1132" v2="48" v3="1131"/>
     <triangle v1="48" v2="1132" v3="52"/>
     <triangle v1="45" v2="48" v3="43"/>
     <triangle v1="1133" v2="52" v3="1132"/>
     <triangle v1="52" v2="1133" v3="1134"/>
     <triangle v1="52" v2="1134" v3="55"/>
     <triangle v1="48" v2="52" v3="46"/>
     <triangle v1="1135" v2="55" v3="1134"/>
     <triangle v1="55" v2="1135" v3="58"/>
     <triangle v1="52" v2="55" v3="50"/>
     <triangle v1="1136" v2="58" v3="1135"/>
     <triangle v1="58" v2="1136" v3="61"/>
     <triangle v1="55" v2="58" v3="53"/>
     <triangle v1="1137" v2="61" v3="1136"/>
     <triangle v1="61" v2="1137" v3="64"/>
     <triangle v1="58" v2="61" v3="56"/>
     <triangle v1="1138" v2="64" v3="1137"/>
     <triangle v1="64" v2="1138" v3="67"/>
     <triangle v1="61" v2="64" v3="59"/>
     <triangle v1="1139" v2="67" v3="1138"/>
     <triangle v1="67" v2="1139" v3="70"/>
     <triangle v1="64" v2="67" v3="62"/>
     <triangle v1="1140" v2="70" v3="1139"/>
     <triangle v1="70" v2="1140" v3="74"/>
     <triangle v1="67" v2="70" v3="65"/>
     <triangle v1="1141" v2="74" v3="1140"/>
     <triangle v1="1141" v2="77" v3="74"/>
     <triangle v1="77" v2="1141" v3="1142"/>
     <triangle v1="70" v2="74" v3="68"/>
     <triangle v1="1143" v2="80" v3="1142"/>
     <triangle v1="1142" v2="80" v3="77"/>
     <triangle v1="74" v2="77" v3="72"/>
     <triangle v1="1144" v2="83" v3="1143"/>
     <triangle v1="1143" v2="83" v3="80"/>
     <triangle v1="77" v2="80" v3="75"/>
     <triangle v1="1145" v2="86" v3="1144"/>
     <triangle v1="1144" v2="86" v3="83"/>
     <triangle v1="80" v2="83" v3="78"/>
     <triangle v1="1146" v2="89" v3="1145"/>
     <triangle v1="1145" v2="89" v3="86"/>
     <triangle v1="83" v2="86" v3="81"/>
     <triangle v1="1147" v2="92" v3="1146"/>
     <triangle v1="1146" v2="92" v3="89"/>
     <triangle v1="86" v2="89" v3="84"/>
     <triangle v1="1148" v2="95" v3="1147"/>
     <triangle v1="1147" v2="95" v3="92"/>
     <triangle v1="89" v2="92" v3="87"/>
     <triangle v1="1149" v2="98" v3="1148"/>
     <triangle v1="1148" v2="98" v3="95"/>
     <triangle v1="92" v2="95" v3="90"/>
     <triangle v1="1150" v2="101" v3="1149"/>
     <triangle v1="1149" v2="101" v3="98"/>
     <triangle v1="95" v2="98" v3="93"/>
     <triangle v1="1151" v2="104" v3="1150"/>
     <triangle v1="1150" v2="104" v3="101"/>
     <triangle v1="98" v2="101" v3="96"/>
     <triangle v1="1152" v2="107" v3="1151"/>
     <triangle v1="1151" v2="107" v3="104"/>
     <triangle v1="101" v2="104" v3="99"/>
     <triangle v1="1153" v2="110" v3="1152"/>
     <triangle v1="1152" v2="110" v3="107"/>
     <triangle v1="104" v2="107" v3="102"/>
     <triangle v1="1154" v2="113" v3="1153"/>
     <triangle v1="1153" v2="113" v3="110"/>
     <triangle v1="107" v2="110" v3="105"/>
     <triangle v1="1155" v2="113" v3="1154"/>
     <triangle v1="113" v2="1155" v3="116"/>
     <triangle v1="110" v2="113" v3="108"/>
     <triangle v1="1156" v2="116" v3="1155"/>
     <triangle v1="116" v2="1156" v3="119"/>
     <triangle v1="113" v2="116" v3="111"/>
     <triangle v1="1157" v2="119" v3="1156"/>
     <triangle v1="119" v2="1157" v3="1158"/>
     <triangle v1="119" v2="1158" v3="123"/>
     <triangle v1="116" v2="119" v3="114"/>
     <triangle v1="1159" v2="123" v3="1158"/>
     <triangle v1="123" v2="1159" v3="126"/>
     <triangle v1="119" v2="123" v3="117"/>
     <triangle v1="1160" v2="126" v3="1159"/>
     <triangle v1="126" v2="1160" v3="129"/>
     <triangle v1="123" v2="126" v3="121"/>
     <triangle v1="1161" v2="129" v3="1160"/>
     <triangle v1="129" v2="1161" v3="132"/>
     <triangle v1="126" v2="129" v3="124"/>
     <triangle v1="1162" v2="132" v3="1161"/>
     <triangle v1="132" v2="1162" v3="135"/>
     <triangle v1="129" v2="132" v3="127"/>
     <triangle v1="1163" v2="135" v3="1162"/>
     <triangle v1="135" v2="1163" v3="138"/>
     <triangle v1="132" v2="135" v3="130"/>
     <triangle v1="1164" v2="138" v3="1163"/>
     <triangle v1="138" v2="1164" v3="141"/>
     <triangle v1="135" v2="138" v3="133"/>
     <triangle v1="1165" v2="141" v3="1164"/>
     <triangle v1="141" v2="1165" v3="145"/>
     <triangle v1="138" v2="141" v3="136"/>
     <triangle v1="1166" v2="145" v3="1165"/>
     <triangle v1="145" v2="1166" v3="148"/>
     <triangle v1="1166" v2="1167" v3="148"/>
     <triangle v1="141" v2="145" v3="139"/>
     <triangle v1="1168" v2="151" v3="1167"/>
     <triangle v1="1167" v2="151" v3="148"/>
     <triangle v1="145" v2="148" v3="143"/>
     <triangle v1="1169" v2="154" v3="1168"/>
     <triangle v1="1168" v2="154" v3="151"/>
     <triangle v1="148" v2="151" v3="146"/>
     <triangle v1="1170" v2="157" v3="1169"/>
     <triangle v1="1169" v2="157" v3="154"/>
     <triangle v1="151" v2="154" v3="149"/>
     <triangle v1="1171" v2="160" v3="1170"/>
     <triangle v1="1170" v2="160" v3="157"/>
     <triangle v1="154" v2="157" v3="152"/>
     <triangle v1="1172" v2="163" v3="1171"/>
     <triangle v1="1171" v2="163" v3="160"/>
     <triangle v1="157" v2="160" v3="155"/>
     <triangle v1="1173" v2="166" v3="1172"/>
     <triangle v1="1172" v2="166" v3="163"/>
     <triangle v1="160" v2="163" v3="158"/>
     <triangle v1="1174" v2="169" v3="1173"/>
     <triangle v1="1173" v2="169" v3="166"/>
     <triangle v1="163" v2="166" v3="161"/>
     <triangle v1="1175" v2="172" v3="1174"/>
     <triangle v1="1174" v2="172" v3="169"/>
     <triangle v1="166" v2="169" v3="164"/>
     <triangle v1="1176" v2="175" v3="1175"/>
     <triangle v1="1175" v2="175" v3="172"/>
     <triangle v1="169" v2="172" v3="167"/>
     <triangle v1="1177" v2="178" v3="1176"/>
     <triangle v1="1176" v2="178" v3="175"/>
     <triangle v1="172" v2="175" v3="170"/>
     <triangle v1="1178" v2="181" v3="1177"/>
     <triangle v1="1177" v2="181" v3="178"/>
     <triangle v1="175" v2="178" v3="173"/>
     <triangle v1="1179" v2="181" v3="1178"/>
     <triangle v1="181" v2="1179" v3="184"/>
     <triangle v1="178" v2="181" v3="176"/>
     <triangle v1="1180" v2="184" v3="1179"/>
     <triangle v1="184" v2="1180" v3="187"/>
     <triangle v1="181" v2="184" v3="179"/>
     <triangle v1="1181" v2="187" v3="1180"/>
     <triangle v1="187" v2="1181" v3="191"/>
     <triangle v1="184" v2="187" v3="182"/>
     <triangle v1="1182" v2="191" v3="1181"/>
     <triangle v1="1182" v2="1183" v3="191"/>
     <triangle v1="191" v2="1183" v3="194"/>
     <triangle v1="187" v2="191" v3="185"/>
     <triangle v1="1184" v2="194" v3="1183"/>
     <triangle v1="194" v2="1184" v3="197"/>
     <triangle v1="191" v2="194" v3="189"/>
     <triangle v1="1185" v2="197" v3="1184"/>
     <triangle v1="197" v2="1185" v3="200"/>
     <triangle v1="194" v2="197" v3="192"/>
     <triangle v1="1186" v2="200" v3="1185"/>
     <triangle v1="200" v2="1186" v3="203"/>
     <triangle v1="197" v2="200" v3="195"/>
     <triangle v1="1187" v2="203" v3="1186"/>
     <triangle v1="203" v2="1187" v3="206"/>
     <triangle v1="200" v2="203" v3="198"/>
     <triangle v1="1188" v2="206" v3="1187"/>
     <triangle v1="206" v2="1188" v3="209"/>
     <triangle v1="203" v2="206" v3="201"/>
     <triangle v1="1189" v2="209" v3="1188"/>
     <triangle v1="209" v2="1189" v3="213"/>
     <triangle v1="206" v2="209" v3="204"/>
     <triangle v1="1190" v2="213" v3="1189"/>
     <triangle v1="1190" v2="216" v3="213"/>
     <triangle v1="216" v2="1190" v3="1191"/>
     <triangle v1="209" v2="213" v3="207"/>
     <triangle v1="1192" v2="219" v3="1191"/>
     <triangle v1="1191" v2="219" v3="216"/>
     <triangle v1="213" v2="216" v3="211"/>
     <triangle v1="1193" v2="222" v3="1192"/>
     <triangle v1="1192" v2="222" v3="219"/>
     <triangle v1="216" v2="219" v3="214"/>
     <triangle v1="1194" v2="225" v3="1193"/>
     <triangle v1="1193" v2="225" v3="222"/>
     <triangle v1="219" v2="222" v3="217"/>
     <triangle v1="1195" v2="228" v3="1194"/>
     <triangle v1="1194" v2="228" v3="225"/>
     <triangle v1="222" v2="225" v3="220"/>
     <triangle v1="1196" v2="231" v3="1195"/>
     <triangle v1="1195" v2="231" v3="228"/>
     <triangle v1="225" v2="228" v3="223"/>
     <triangle v1="1197" v2="234" v3="1196"/>
     <triangle v1="1196" v2="234" v3="231"/>
     <triangle v1="228" v2="231" v3="226"/>
     <triangle v1="1198" v2="237" v3="1197"/>
     <triangle v1="1197" v2="237" v3="234"/>
     <triangle v1="231" v2="234" v3="229"/>
     <triangle v1="1199" v2="240" v3="1198"/>
     <triangle v1="1198" v2="240" v3="237"/>
     <triangle v1="234" v2="237" v3="232"/>
     <triangle v1="1200" v2="243" v3="1199"/>
     <triangle v1="1199" v2="243" v3="240"/>
     <triangle v1="237" v2="240" v3="235"/>
     <triangle v1="1201" v2="246" v3="1200"/>
     <triangle v1="1200" v2="246" v3="243"/>
     <triangle v1="240" v2="243" v3="238"/>
     <triangle v1="1202" v2="249" v3="1201"/>
     <triangle v1="1201" v2="249" v3="246"/>
     <triangle v1="243" v2="246" v3="241"/>
     <triangle v1="1203" v2="252" v3="1202"/>
     <triangle v1="1202" v2="252" v3="249"/>
     <triangle v1="246" v2="249" v3="244"/>
     <triangle v1="1204" v2="252" v3="1203"/>
     <triangle v1="252" v2="1204" v3="255"/>
     <triangle v1="249" v2="252" v3="247"/>
     <triangle v1="1205" v2="255" v3="1204"/>
     <triangle v1="255" v2="1205" v3="258"/>
     <triangle v1="252" v2="255" v3="250"/>
     <triangle v1="1206" v2="258" v3="1205"/>
     <triangle v1="258" v2="1206" v3="1207"/>
     <triangle v1="258" v2="1207" v3="262"/>
     <triangle v1="255" v2="258" v3="253"/>
     <triangle v1="1208" v2="262" v3="1207"/>
     <triangle v1="262" v2="1208" v3="265"/>
     <triangle v1="258" v2="262" v3="256"/>
     <triangle v1="1209" v2="265" v3="1208"/>
     <triangle v1="265" v2="1209" v3="268"/>
     <triangle v1="262" v2="265" v3="260"/>
     <triangle v1="1210" v2="268" v3="1209"/>
     <triangle v1="268" v2="1210" v3="271"/>
     <triangle v1="265" v2="268" v3="263"/>
     <triangle v1="1211" v2="271" v3="1210"/>
     <triangle v1="271" v2="1211" v3="274"/>
     <triangle v1="268" v2="271" v3="266"/>
     <triangle v1="1212" v2="274" v3="1211"/>
     <triangle v1="274" v2="1212" v3="277"/>
     <triangle v1="271" v2="274" v3="269"/>
     <triangle v1="1213" v2="277" v3="1212"/>
     <triangle v1="277" v2="1213" v3="280"/>
     <triangle v1="274" v2="277" v3="272"/>
     <triangle v1="1214" v2="280" v3="1213"/>
     <triangle v1="280" v2="1214" v3="284"/>
     <triangle v1="277" v2="280" v3="275"/>
     <triangle v1="1215" v2="284" v3="1214"/>
     <triangle v1="284" v2="1215" v3="287"/>
     <triangle v1="1215" v2="1216" v3="287"/>
     <triangle v1="280" v2="284" v3="278"/>
     <triangle v1="1217" v2="290" v3="1216"/>
     <triangle v1="1216" v2="290" v3="287"/>
     <triangle v1="284" v2="287" v3="282"/>
     <triangle v1="1218" v2="293" v3="1217"/>
     <triangle v1="1217" v2="293" v3="290"/>
     <triangle v1="287" v2="290" v3="285"/>
     <triangle v1="1219" v2="296" v3="1218"/>
     <triangle v1="1218" v2="296" v3="293"/>
     <triangle v1="290" v2="293" v3="288"/>
     <triangle v1="1220" v2="299" v3="1219"/>
     <triangle v1="1219" v2="299" v3="296"/>
     <triangle v1="293" v2="296" v3="291"/>
     <triangle v1="1221" v2="302" v3="1220"/>
     <triangle v1="1220" v2="302" v3="299"/>
     <triangle v1="296" v2="299" v3="294"/>
     <triangle v1="1222" v2="305" v3="1221"/>
     <triangle v1="1221" v2="305" v3="302"/>
     <triangle v1="299" v2="302" v3="297"/>
     <triangle v1="1223" v2="308" v3="1222"/>
     <triangle v1="1222" v2="308" v3="305"/>
     <triangle v1="302" v2="305" v3="300"/>
     <triangle v1="1224" v2="311" v3="1223"/>
     <triangle v1="1223" v2="311" v3="308"/>
     <triangle v1="305" v2="308" v3="303"/>
     <triangle v1="1225" v2="314" v3="1224"/>
     <triangle v1="1224" v2="314" v3="311"/>
     <triangle v1="308" v2="311" v3="306"/>
     <triangle v1="1226" v2="317" v3="1225"/>
     <triangle v1="1225" v2="317" v3="314"/>
     <triangle v1="311" v2="314" v3="309"/>
     <triangle v1="1227" v2="320" v3="1226"/>
     <triangle v1="1226" v2="320" v3="317"/>
     <triangle v1="314" v2="317" v3="312"/>
     <triangle v1="1228" v2="320" v3="1227"/>
     <triangle v1="320" v2="1228" v3="323"/>
     <triangle v1="317" v2="320" v3="315"/>
     <triangle v1="1229" v2="323" v3="1228"/>
     <triangle v1="323" v2="1229" v3="326"/>
     <triangle v1="320" v2="323" v3="318"/>
     <triangle v1="1230" v2="326" v3="1229"/>
     <triangle v1="326" v2="1230" v3="330"/>
     <triangle v1="323" v2="326" v3="321"/>
     <triangle v1="1231" v2="330" v3="1230"/>
     <triangle v1="1231" v2="1232" v3="330"/>
     <triangle v1="330" v2="1232" v3="333"/>
     <triangle v1="326" v2="330" v3="324"/>
     <triangle v1="1233" v2="333" v3="1232"/>
     <triangle v1="333" v2="1233" v3="336"/>
     <triangle v1="330" v2="333" v3="328"/>
     <triangle v1="1234" v2="336" v3="1233"/>
     <triangle v1="336" v2="1234" v3="339"/>
     <triangle v1="333" v2="336" v3="331"/>
     <triangle v1="1235" v2="339" v3="1234"/>
     <triangle v1="339" v2="1235" v3="342"/>
     <triangle v1="336" v2="339" v3="334"/>
     <triangle v1="1236" v2="342" v3="1235"/>
     <triangle v1="342" v2="1236" v3="345"/>
     <triangle v1="339" v2="342" v3="337"/>
     <triangle v1="1237" v2="345" v3="1236"/>
     <triangle v1="345" v2="1237" v3="348"/>
     <triangle v1="342" v2="345" v3="340"/>
     <triangle v1="1238" v2="348" v3="1237"/>
     <triangle v1="348" v2="1238" v3="351"/>
     <triangle v1="345" v2="348" v3="343"/>
     <triangle v1="1239" v2="351" v3="1238"/>
     <triangle v1="351" v2="1239" v3="355"/>
     <triangle v1="348" v2="351" v3="346"/>
     <triangle v1="1240" v2="355" v3="1239"/>
     <triangle v1="355" v2="1240" v3="358"/>
     <triangle v1="1240" v2="1241" v3="358"/>
     <triangle v1="351" v2="355" v3="349"/>
     <triangle v1="1242" v2="361" v3="1241"/>
     <triangle v1="1241" v2="361" v3="358"/>
     <triangle v1="355" v2="358" v3="353"/>
     <triangle v1="1243" v2="364" v3="1242"/>
     <triangle v1="1242" v2="364" v3="361"/>
     <triangle v1="358" v2="361" v3="356"/>
     <triangle v1="1244" v2="367" v3="1243"/>
     <triangle v1="1243" v2="367" v3="364"/>
     <triangle v1="361" v2="364" v3="359"/>
     <triangle v1="1245" v2="370" v3="1244"/>
     <triangle v1="370" v2="367" v3="1244"/>
     <triangle v1="364" v2="367" v3="362"/>
     <triangle v1="1245" v2="1246" v3="373"/>
     <triangle v1="373" v2="370" v3="1245"/>
     <triangle v1="367" v2="370" v3="365"/>
     <triangle v1="1246" v2="1247" v3="376"/>
     <triangle v1="376" v2="373" v3="1246"/>
     <triangle v1="370" v2="373" v3="368"/>
     <triangle v1="1247" v2="1248" v3="379"/>
     <triangle v1="1247" v2="379" v3="376"/>
     <triangle v1="373" v2="376" v3="371"/>
     <triangle v1="1248" v2="1249" v3="382"/>
     <triangle v1="1248" v2="382" v3="379"/>
     <triangle v1="376" v2="379" v3="374"/>
     <triangle v1="1250" v2="385" v3="1249"/>
     <triangle v1="1249" v2="385" v3="382"/>
     <triangle v1="379" v2="382" v3="377"/>
     <triangle v1="1251" v2="388" v3="1250"/>
     <triangle v1="1250" v2="388" v3="385"/>
     <triangle v1="382" v2="385" v3="380"/>
     <triangle v1="1252" v2="391" v3="1251"/>
     <triangle v1="1251" v2="391" v3="388"/>
     <triangle v1="385" v2="388" v3="383"/>
     <triangle v1="1253" v2="391" v3="1252"/>
     <triangle v1="391" v2="1253" v3="394"/>
     <triangle v1="388" v2="391" v3="386"/>
     <triangle v1="1254" v2="394" v3="1253"/>
     <triangle v1="394" v2="1254" v3="397"/>
     <triangle v1="391" v2="394" v3="389"/>
     <triangle v1="1255" v2="397" v3="1254"/>
     <triangle v1="397" v2="1255" v3="401"/>
     <triangle v1="394" v2="397" v3="392"/>
     <triangle v1="1256" v2="401" v3="1255"/>
     <triangle v1="1256" v2="1257" v3="401"/>
     <triangle v1="401" v2="1257" v3="404"/>
     <triangle v1="397" v2="401" v3="395"/>
     <triangle v1="1258" v2="404" v3="1257"/>
     <triangle v1="404" v2="1258" v3="407"/>
     <triangle v1="401" v2="404" v3="399"/>
     <triangle v1="1259" v2="407" v3="1258"/>
     <triangle v1="407" v2="1259" v3="410"/>
     <triangle v1="404" v2="407" v3="402"/>
     <triangle v1="1260" v2="410" v3="1259"/>
     <triangle v1="410" v2="1260" v3="413"/>
     <triangle v1="407" v2="410" v3="405"/>
     <triangle v1="1261" v2="413" v3="1260"/>
     <triangle v1="413" v2="1261" v3="416"/>
     <triangle v1="410" v2="413" v3="408"/>
     <triangle v1="1262" v2="416" v3="1261"/>
     <triangle v1="416" v2="1262" v3="419"/>
     <triangle v1="413" v2="416" v3="411"/>
     <triangle v1="1263" v2="419" v3="1262"/>
     <triangle v1="419" v2="1263" v3="423"/>
     <triangle v1="416" v2="419" v3="414"/>
     <triangle v1="1264" v2="423" v3="1263"/>
     <triangle v1="1264" v2="426" v3="423"/>
     <triangle v1="426" v2="1264" v3="1265"/>
     <triangle v1="419" v2="423" v3="417"/>
     <triangle v1="1266" v2="429" v3="1265"/>
     <triangle v1="1265" v2="429" v3="426"/>
     <triangle v1="423" v2="426" v3="421"/>
     <triangle v1="1267" v2="432" v3="1266"/>
     <triangle v1="1266" v2="432" v3="429"/>
     <triangle v1="426" v2="429" v3="424"/>
     <triangle v1="1268" v2="435" v3="1267"/>
     <triangle v1="1267" v2="435" v3="432"/>
     <triangle v1="429" v2="432" v3="427"/>
     <triangle v1="1269" v2="438" v3="1268"/>
     <triangle v1="1268" v2="438" v3="435"/>
     <triangle v1="432" v2="435" v3="430"/>
     <triangle v1="1270" v2="441" v3="1269"/>
     <triangle v1="1269" v2="441" v3="438"/>
     <triangle v1="435" v2="438" v3="433"/>
     <triangle v1="1271" v2="444" v3="1270"/>
     <triangle v1="1270" v2="444" v3="441"/>
     <triangle v1="438" v2="441" v3="436"/>
     <triangle v1="1272" v2="447" v3="1271"/>
     <triangle v1="1271" v2="447" v3="444"/>
     <triangle v1="441" v2="444" v3="439"/>
     <triangle v1="1273" v2="450" v3="1272"/>
     <triangle v1="1272" v2="450" v3="447"/>
     <triangle v1="444" v2="447" v3="442"/>
     <triangle v1="1274" v2="453" v3="1273"/>
     <triangle v1="1273" v2="453" v3="450"/>
     <triangle v1="447" v2="450" v3="445"/>
     <triangle v1="1275" v2="456" v3="1274"/>
     <triangle v1="1274" v2="456" v3="453"/>
     <triangle v1="450" v2="453" v3="448"/>
     <triangle v1="1276" v2="459" v3="1275"/>
     <triangle v1="1275" v2="459" v3="456"/>
     <triangle v1="453" v2="456" v3="451"/>
     <triangle v1="1277" v2="459" v3="1276"/>
     <triangle v1="459" v2="1277" v3="462"/>
     <triangle v1="456" v2="459" v3="454"/>
     <triangle v1="1278" v2="462" v3="1277"/>
     <triangle v1="462" v2="1278" v3="465"/>
     <triangle v1="459" v2="462" v3="457"/>
     <triangle v1="1279" v2="465" v3="1278"/>
     <triangle v1="465" v2="1279" v3="468"/>
     <triangle v1="462" v2="465" v3="460"/>
     <triangle v1="1280" v2="468" v3="1279"/>
     <triangle v1="468" v2="1280" v3="472"/>
     <triangle v1="465" v2="468" v3="463"/>
     <triangle v1="1281" v2="472" v3="1280"/>
     <triangle v1="472" v2="1281" v3="1282"/>
     <triangle v1="472" v2="1282" v3="475"/>
     <triangle v1="468" v2="472" v3="466"/>
     <triangle v1="1283" v2="475" v3="1282"/>
     <triangle v1="475" v2="1283" v3="478"/>
     <triangle v1="472" v2="475" v3="470"/>
     <triangle v1="1284" v2="478" v3="1283"/>
     <triangle v1="478" v2="1284" v3="481"/>
     <triangle v1="475" v2="478" v3="473"/>
     <triangle v1="1285" v2="481" v3="1284"/>
     <triangle v1="481" v2="1285" v3="484"/>
     <triangle v1="478" v2="481" v3="476"/>
     <triangle v1="1286" v2="484" v3="1285"/>
     <triangle v1="484" v2="1286" v3="487"/>
     <triangle v1="481" v2="484" v3="479"/>
     <triangle v1="1287" v2="487" v3="1286"/>
     <triangle v1="487" v2="1287" v3="490"/>
     <triangle v1="484" v2="487" v3="482"/>
     <triangle v1="1288" v2="490" v3="1287"/>
     <triangle v1="490" v2="1288" v3="494"/>
     <triangle v1="487" v2="490" v3="485"/>
     <triangle v1="1289" v2="494" v3="1288"/>
     <triangle v1="1289" v2="497" v3="494"/>
     <triangle v1="497" v2="1289" v3="1290"/>
     <triangle v1="490" v2="494" v3="488"/>
     <triangle v1="1291" v2="500" v3="1290"/>
     <triangle v1="1290" v2="500" v3="497"/>
     <triangle v1="494" v2="497" v3="492"/>
     <triangle v1="1292" v2="503" v3="1291"/>
     <triangle v1="1291" v2="503" v3="500"/>
     <triangle v1="497" v2="500" v3="495"/>
     <triangle v1="1293" v2="506" v3="1292"/>
     <triangle v1="1292" v2="506" v3="503"/>
     <triangle v1="500" v2="503" v3="498"/>
     <triangle v1="1294" v2="509" v3="1293"/>
     <triangle v1="1293" v2="509" v3="506"/>
     <triangle v1="503" v2="506" v3="501"/>
     <triangle v1="1295" v2="512" v3="1294"/>
     <triangle v1="1294" v2="512" v3="509"/>
     <triangle v1="506" v2="509" v3="504"/>
     <triangle v1="1296" v2="516" v3="1295"/>
     <triangle v1="1295" v2="516" v3="512"/>
     <triangle v1="509" v2="512" v3="507"/>
     <triangle v1="1297" v2="519" v3="1296"/>
     <triangle v1="1296" v2="519" v3="516"/>
     <triangle v1="512" v2="516" v3="510"/>
     <triangle v1="1298" v2="522" v3="1297"/>
     <triangle v1="1297" v2="522" v3="519"/>
     <triangle v1="522" v2="1298" v3="1299"/>
     <triangle v1="516" v2="519" v3="514"/>
     <triangle v1="1300" v2="525" v3="1299"/>
     <triangle v1="1299" v2="525" v3="522"/>
     <triangle v1="519" v2="522" v3="517"/>
     <triangle v1="1301" v2="528" v3="1300"/>
     <triangle v1="1300" v2="528" v3="525"/>
     <triangle v1="522" v2="525" v3="520"/>
     <triangle v1="1302" v2="531" v3="1301"/>
     <triangle v1="1301" v2="531" v3="528"/>
     <triangle v1="525" v2="528" v3="523"/>
     <triangle v1="1303" v2="531" v3="1302"/>
     <triangle v1="531" v2="1303" v3="534"/>
     <triangle v1="528" v2="531" v3="526"/>
     <triangle v1="1304" v2="534" v3="1303"/>
     <triangle v1="534" v2="1304" v3="537"/>
     <triangle v1="531" v2="534" v3="529"/>
     <triangle v1="1305" v2="537" v3="1304"/>
     <triangle v1="537" v2="1305" v3="540"/>
     <triangle v1="534" v2="537" v3="532"/>
     <triangle v1="1306" v2="540" v3="1305"/>
     <triangle v1="540" v2="1306" v3="543"/>
     <triangle v1="537" v2="540" v3="535"/>
     <triangle v1="1307" v2="543" v3="1306"/>
     <triangle v1="543" v2="1307" v3="546"/>
     <triangle v1="540" v2="543" v3="538"/>
     <triangle v1="1308" v2="546" v3="1307"/>
     <triangle v1="546" v2="1308" v3="549"/>
     <triangle v1="543" v2="546" v3="541"/>
     <triangle v1="1309" v2="549" v3="1308"/>
     <triangle v1="549" v2="1309" v3="552"/>
     <triangle v1="546" v2="549" v3="544"/>
     <triangle v1="1310" v2="552" v3="1309"/>
     <triangle v1="552" v2="1310" v3="555"/>
     <triangle v1="549" v2="552" v3="547"/>
     <triangle v1="1311" v2="555" v3="1310"/>
     <triangle v1="555" v2="1311" v3="558"/>
     <triangle v1="552" v2="555" v3="550"/>
     <triangle v1="1312" v2="558" v3="1311"/>
     <triangle v1="558" v2="1312" v3="561"/>
     <triangle v1="555" v2="558" v3="553"/>
     <triangle v1="1313" v2="561" v3="1312"/>
     <triangle v1="561" v2="1313" v3="565"/>
     <triangle v1="558" v2="561" v3="556"/>
     <triangle v1="1314" v2="565" v3="1313"/>
     <triangle v1="565" v2="1314" v3="568"/>
     <triangle v1="1314" v2="1315" v3="568"/>
     <triangle v1="561" v2="565" v3="559"/>
     <triangle v1="1316" v2="571" v3="1315"/>
     <triangle v1="1315" v2="571" v3="568"/>
     <triangle v1="565" v2="568" v3="563"/>
     <triangle v1="1317" v2="574" v3="1316"/>
     <triangle v1="1316" v2="574" v3="571"/>
     <triangle v1="568" v2="571" v3="566"/>
     <triangle v1="1318" v2="577" v3="1317"/>
     <triangle v1="1317" v2="577" v3="574"/>
     <triangle v1="571" v2="574" v3="569"/>
     <triangle v1="1319" v2="580" v3="1318"/>
     <triangle v1="1318" v2="580" v3="577"/>
     <triangle v1="574" v2="577" v3="572"/>
     <triangle v1="1320" v2="583" v3="1319"/>
     <triangle v1="1319" v2="583" v3="580"/>
     <triangle v1="577" v2="580" v3="575"/>
     <triangle v1="1321" v2="586" v3="1320"/>
     <triangle v1="1320" v2="586" v3="583"/>
     <triangle v1="580" v2="583" v3="578"/>
     <triangle v1="1322" v2="589" v3="1321"/>
     <triangle v1="1321" v2="589" v3="586"/>
     <triangle v1="583" v2="586" v3="581"/>
     <triangle v1="1323" v2="592" v3="1322"/>
     <triangle v1="1322" v2="592" v3="589"/>
     <triangle v1="586" v2="589" v3="584"/>
     <triangle v1="1324" v2="595" v3="1323"/>
     <triangle v1="1323" v2="595" v3="592"/>
     <triangle v1="589" v2="592" v3="587"/>
     <triangle v1="1325" v2="598" v3="1324"/>
     <triangle v1="1324" v2="598" v3="595"/>
     <triangle v1="592" v2="595" v3="590"/>
     <triangle v1="1326" v2="598" v3="1325"/>
     <triangle v1="598" v2="1326" v3="601"/>
     <triangle v1="595" v2="598" v3="593"/>
     <triangle v1="1327" v2="601" v3="1326"/>
     <triangle v1="601" v2="1327" v3="604"/>
     <triangle v1="598" v2="601" v3="596"/>
     <triangle v1="1328" v2="604" v3="1327"/>
     <triangle v1="604" v2="1328" v3="607"/>
     <triangle v1="601" v2="604" v3="599"/>
     <triangle v1="1329" v2="607" v3="1328"/>
     <triangle v1="607" v2="1329" v3="610"/>
     <triangle v1="604" v2="607" v3="602"/>
     <triangle v1="1330" v2="610" v3="1329"/>
     <triangle v1="610" v2="1330" v3="1331"/>
     <triangle v1="610" v2="1331" v3="614"/>
     <triangle v1="607" v2="610" v3="605"/>
     <triangle v1="1332" v2="614" v3="1331"/>
     <triangle v1="614" v2="1332" v3="617"/>
     <triangle v1="610" v2="614" v3="608"/>
     <triangle v1="1333" v2="617" v3="1332"/>
     <triangle v1="617" v2="1333" v3="620"/>
     <triangle v1="614" v2="617" v3="612"/>
     <triangle v1="1334" v2="620" v3="1333"/>
     <triangle v1="620" v2="1334" v3="623"/>
     <triangle v1="617" v2="620" v3="615"/>
     <triangle v1="1335" v2="623" v3="1334"/>
     <triangle v1="623" v2="1335" v3="626"/>
     <triangle v1="620" v2="623" v3="618"/>
     <triangle v1="1336" v2="626" v3="1335"/>
     <triangle v1="626" v2="1336" v3="629"/>
     <triangle v1="623" v2="626" v3="621"/>
     <triangle v1="1337" v2="629" v3="1336"/>
     <triangle v1="629" v2="1337" v3="632"/>
     <triangle v1="626" v2="629" v3="624"/>
     <triangle v1="1338" v2="632" v3="1337"/>
     <triangle v1="632" v2="1338" v3="636"/>
     <triangle v1="629" v2="632" v3="627"/>
     <triangle v1="1339" v2="636" v3="1338"/>
     <triangle v1="636" v2="1339" v3="639"/>
     <triangle v1="1339" v2="1340" v3="639"/>
     <triangle v1="632" v2="636" v3="630"/>
     <triangle v1="1341" v2="642" v3="1340"/>
     <triangle v1="1340" v2="642" v3="639"/>
     <triangle v1="636" v2="639" v3="634"/>
     <triangle v1="1342" v2="645" v3="1341"/>
     <triangle v1="1341" v2="645" v3="642"/>
     <triangle v1="639" v2="642" v3="637"/>
     <triangle v1="1343" v2="648" v3="1342"/>
     <triangle v1="1342" v2="648" v3="645"/>
     <triangle v1="642" v2="645" v3="640"/>
     <triangle v1="1344" v2="651" v3="1343"/>
     <triangle v1="1343" v2="651" v3="648"/>
     <triangle v1="645" v2="648" v3="643"/>
     <triangle v1="1345" v2="654" v3="1344"/>
     <triangle v1="1344" v2="654" v3="651"/>
     <triangle v1="648" v2="651" v3="646"/>
     <triangle v1="1346" v2="657" v3="1345"/>
     <triangle v1="1345" v2="657" v3="654"/>
     <triangle v1="651" v2="654" v3="649"/>
     <triangle v1="1347" v2="660" v3="1346"/>
     <triangle v1="1346" v2="660" v3="657"/>
     <triangle v1="654" v2="657" v3="652"/>
     <triangle v1="1348" v2="663" v3="1347"/>
     <triangle v1="1347" v2="663" v3="660"/>
     <triangle v1="657" v2="660" v3="655"/>
     <triangle v1="1349" v2="666" v3="1348"/>
     <triangle v1="1348" v2="666" v3="663"/>
     <triangle v1="660" v2="663" v3="658"/>
     <triangle v1="1350" v2="669" v3="1349"/>
     <triangle v1="1349" v2="669" v3="666"/>
     <triangle v1="663" v2="666" v3="661"/>
     <triangle v1="1351" v2="669" v3="1350"/>
     <triangle v1="669" v2="1351" v3="672"/>
     <triangle v1="666" v2="669" v3="664"/>
     <triangle v1="1352" v2="672" v3="1351"/>
     <triangle v1="672" v2="1352" v3="675"/>
     <triangle v1="669" v2="672" v3="667"/>
     <triangle v1="1353" v2="675" v3="1352"/>
     <triangle v1="675" v2="1353" v3="678"/>
     <triangle v1="672" v2="675" v3="670"/>
     <triangle v1="1354" v2="678" v3="1353"/>
     <triangle v1="678" v2="1354" v3="682"/>
     <triangle v1="675" v2="678" v3="673"/>
     <triangle v1="1355" v2="682" v3="1354"/>
     <triangle v1="1355" v2="1356" v3="682"/>
     <triangle v1="682" v2="1356" v3="685"/>
     <triangle v1="678" v2="682" v3="676"/>
     <triangle v1="1357" v2="685" v3="1356"/>
     <triangle v1="685" v2="1357" v3="688"/>
     <triangle v1="682" v2="685" v3="680"/>
     <triangle v1="1358" v2="688" v3="1357"/>
     <triangle v1="688" v2="1358" v3="691"/>
     <triangle v1="685" v2="688" v3="683"/>
     <triangle v1="1359" v2="691" v3="1358"/>
     <triangle v1="691" v2="1359" v3="694"/>
     <triangle v1="688" v2="691" v3="686"/>
     <triangle v1="1360" v2="694" v3="1359"/>
     <triangle v1="694" v2="1360" v3="697"/>
     <triangle v1="691" v2="694" v3="689"/>
     <triangle v1="1361" v2="697" v3="1360"/>
     <triangle v1="697" v2="1361" v3="700"/>
     <triangle v1="694" v2="697" v3="692"/>
     <triangle v1="1362" v2="700" v3="1361"/>
     <triangle v1="700" v2="1362" v3="704"/>
     <triangle v1="697" v2="700" v3="695"/>
     <triangle v1="1363" v2="704" v3="1362"/>
     <triangle v1="1363" v2="707" v3="704"/>
     <triangle v1="707" v2="1363" v3="1364"/>
     <triangle v1="700" v2="704" v3="698"/>
     <triangle v1="1365" v2="710" v3="1364"/>
     <triangle v1="1364" v2="710" v3="707"/>
     <triangle v1="704" v2="707" v3="702"/>
     <triangle v1="1366" v2="713" v3="1365"/>
     <triangle v1="1365" v2="713" v3="710"/>
     <triangle v1="707" v2="710" v3="705"/>
     <triangle v1="1367" v2="716" v3="1366"/>
     <triangle v1="1366" v2="716" v3="713"/>
     <triangle v1="710" v2="713" v3="708"/>
     <triangle v1="1368" v2="719" v3="1367"/>
     <triangle v1="1367" v2="719" v3="716"/>
     <triangle v1="713" v2="716" v3="711"/>
     <triangle v1="1369" v2="722" v3="1368"/>
     <triangle v1="1368" v2="722" v3="719"/>
     <triangle v1="716" v2="719" v3="714"/>
     <triangle v1="1370" v2="725" v3="1369"/>
     <triangle v1="1369" v2="725" v3="722"/>
     <triangle v1="719" v2="722" v3="717"/>
     <triangle v1="1371" v2="728" v3="1370"/>
     <triangle v1="1370" v2="728" v3="725"/>
     <triangle v1="722" v2="725" v3="720"/>
     <triangle v1="1372" v2="731" v3="1371"/>
     <triangle v1="1371" v2="731" v3="728"/>
     <triangle v1="725" v2="728" v3="723"/>
     <triangle v1="1373" v2="734" v3="1372"/>
     <triangle v1="1372" v2="734" v3="731"/>
     <triangle v1="728" v2="731" v3="726"/>
     <triangle v1="1374" v2="737" v3="1373"/>
     <triangle v1="1373" v2="737" v3="734"/>
     <triangle v1="731" v2="734" v3="729"/>
     <triangle v1="1375" v2="737" v3="1374"/>
     <triangle v1="737" v2="1375" v3="740"/>
     <triangle v1="734" v2="737" v3="732"/>
     <triangle v1="1376" v2="740" v3="1375"/>
     <triangle v1="740" v2="1376" v3="743"/>
     <triangle v1="737" v2="740" v3="735"/>
     <triangle v1="1377" v2="743" v3="1376"/>
     <triangle v1="743" v2="1377" v3="746"/>
     <triangle v1="740" v2="743" v3="738"/>
     <triangle v1="1378" v2="746" v3="1377"/>
     <triangle v1="746" v2="1378" v3="749"/>
     <triangle v1="743" v2="746" v3="741"/>
     <triangle v1="1379" v2="749" v3="1378"/>
     <triangle v1="749" v2="1379" v3="1380"/>
     <triangle v1="749" v2="1380" v3="753"/>
     <triangle v1="746" v2="749" v3="744"/>
     <triangle v1="1381" v2="753" v3="1380"/>
     <triangle v1="753" v2="1381" v3="756"/>
     <triangle v1="749" v2="753" v3="747"/>
     <triangle v1="1382" v2="756" v3="1381"/>
     <triangle v1="756" v2="1382" v3="759"/>
     <triangle v1="753" v2="756" v3="751"/>
     <triangle v1="1383" v2="759" v3="1382"/>
     <triangle v1="759" v2="1383" v3="762"/>
     <triangle v1="756" v2="759" v3="754"/>
     <triangle v1="1384" v2="762" v3="1383"/>
     <triangle v1="762" v2="1384" v3="765"/>
     <triangle v1="759" v2="762" v3="757"/>
     <triangle v1="1385" v2="765" v3="1384"/>
     <triangle v1="765" v2="1385" v3="768"/>
     <triangle v1="762" v2="765" v3="760"/>
     <triangle v1="1386" v2="768" v3="1385"/>
     <triangle v1="768" v2="1386" v3="771"/>
     <triangle v1="765" v2="768" v3="763"/>
     <triangle v1="1387" v2="771" v3="1386"/>
     <triangle v1="771" v2="1387" v3="775"/>
     <triangle v1="768" v2="771" v3="766"/>
     <triangle v1="1388" v2="775" v3="1387"/>
     <triangle v1="775" v2="1388" v3="778"/>
     <triangle v1="1388" v2="1389" v3="778"/>
     <triangle v1="771" v2="775" v3="769"/>
     <triangle v1="1390" v2="781" v3="1389"/>
     <triangle v1="1389" v2="781" v3="778"/>
     <triangle v1="775" v2="778" v3="773"/>
     <triangle v1="1391" v2="784" v3="1390"/>
     <triangle v1="1390" v2="784" v3="781"/>
     <triangle v1="778" v2="781" v3="776"/>
     <triangle v1="1392" v2="787" v3="1391"/>
     <triangle v1="1391" v2="787" v3="784"/>
     <triangle v1="781" v2="784" v3="779"/>
     <triangle v1="1393" v2="790" v3="1392"/>
     <triangle v1="1392" v2="790" v3="787"/>
     <triangle v1="784" v2="787" v3="782"/>
     <triangle v1="1394" v2="793" v3="1393"/>
     <triangle v1="1393" v2="793" v3="790"/>
     <triangle v1="787" v2="790" v3="785"/>
     <triangle v1="1395" v2="796" v3="1394"/>
     <triangle v1="1394" v2="796" v3="793"/>
     <triangle v1="790" v2="793" v3="788"/>
     <triangle v1="1396" v2="799" v3="1395"/>
     <triangle v1="1395" v2="799" v3="796"/>
     <triangle v1="793" v2="796" v3="791"/>
     <triangle v1="1397" v2="802" v3="1396"/>
     <triangle v1="1396" v2="802" v3="799"/>
     <triangle v1="796" v2="799" v3="794"/>
     <triangle v1="1398" v2="805" v3="1397"/>
     <triangle v1="1397" v2="805" v3="802"/>
     <triangle v1="799" v2="802" v3="797"/>
     <triangle v1="1399" v2="808" v3="1398"/>
     <triangle v1="1398" v2="808" v3="805"/>
     <triangle v1="802" v2="805" v3="800"/>
     <triangle v1="1400" v2="808" v3="1399"/>
     <triangle v1="808" v2="1400" v3="811"/>
     <triangle v1="805" v2="808" v3="803"/>
     <triangle v1="1401" v2="811" v3="1400"/>
     <triangle v1="811" v2="1401" v3="814"/>
     <triangle v1="808" v2="811" v3="806"/>
     <triangle v1="1402" v2="814" v3="1401"/>
     <triangle v1="814" v2="1402" v3="817"/>
     <triangle v1="811" v2="814" v3="809"/>
     <triangle v1="1403" v2="817" v3="1402"/>
     <triangle v1="817" v2="1403" v3="821"/>
     <triangle v1="814" v2="817" v3="812"/>
     <triangle v1="1404" v2="821" v3="1403"/>
     <triangle v1="821" v2="1404" v3="1405"/>
     <triangle v1="821" v2="1405" v3="824"/>
     <triangle v1="817" v2="821" v3="815"/>
     <triangle v1="1406" v2="824" v3="1405"/>
     <triangle v1="824" v2="1406" v3="827"/>
     <triangle v1="821" v2="824" v3="819"/>
     <triangle v1="1407" v2="827" v3="1406"/>
     <triangle v1="827" v2="1407" v3="830"/>
     <triangle v1="824" v2="827" v3="822"/>
     <triangle v1="1408" v2="830" v3="1407"/>
     <triangle v1="830" v2="1408" v3="833"/>
     <triangle v1="827" v2="830" v3="825"/>
     <triangle v1="1409" v2="833" v3="1408"/>
     <triangle v1="833" v2="1409" v3="836"/>
     <triangle v1="830" v2="833" v3="828"/>
     <triangle v1="1410" v2="836" v3="1409"/>
     <triangle v1="836" v2="1410" v3="839"/>
     <triangle v1="833" v2="836" v3="831"/>
     <triangle v1="1411" v2="839" v3="1410"/>
     <triangle v1="839" v2="1411" v3="843"/>
     <triangle v1="836" v2="839" v3="834"/>
     <triangle v1="1412" v2="843" v3="1411"/>
     <triangle v1="1412" v2="846" v3="843"/>
     <triangle v1="846" v2="1412" v3="1413"/>
     <triangle v1="839" v2="843" v3="837"/>
     <triangle v1="1414" v2="849" v3="1413"/>
     <triangle v1="1413" v2="849" v3="846"/>
     <triangle v1="843" v2="846" v3="841"/>
     <triangle v1="1415" v2="852" v3="1414"/>
     <triangle v1="1414" v2="852" v3="849"/>
     <triangle v1="846" v2="849" v3="844"/>
     <triangle v1="1416" v2="855" v3="1415"/>
     <triangle v1="1415" v2="855" v3="852"/>
     <triangle v1="849" v2="852" v3="847"/>
     <triangle v1="1417" v2="858" v3="1416"/>
     <triangle v1="1416" v2="858" v3="855"/>
     <triangle v1="852" v2="855" v3="850"/>
     <triangle v1="1418" v2="861" v3="1417"/>
     <triangle v1="1417" v2="861" v3="858"/>
     <triangle v1="855" v2="858" v3="853"/>
     <triangle v1="1419" v2="864" v3="1418"/>
     <triangle v1="1418" v2="864" v3="861"/>
     <triangle v1="858" v2="861" v3="856"/>
     <triangle v1="1420" v2="867" v3="1419"/>
     <triangle v1="1419" v2="867" v3="864"/>
     <triangle v1="861" v2="864" v3="859"/>
     <triangle v1="1421" v2="870" v3="1420"/>
     <triangle v1="1420" v2="870" v3="867"/>
     <triangle v1="864" v2="867" v3="862"/>
     <triangle v1="1422" v2="873" v3="1421"/>
     <triangle v1="1421" v2="873" v3="870"/>
     <triangle v1="867" v2="870" v3="865"/>
     <triangle v1="1423" v2="876" v3="1422"/>
     <triangle v1="1422" v2="876" v3="873"/>
     <triangle v1="870" v2="873" v3="868"/>
     <triangle v1="1424" v2="876" v3="1423"/>
     <triangle v1="876" v2="1424" v3="879"/>
     <triangle v1="873" v2="876" v3="871"/>
     <triangle v1="1425" v2="879" v3="1424"/>
     <triangle v1="879" v2="1425" v3="882"/>
     <triangle v1="876" v2="879" v3="874"/>
     <triangle v1="1426" v2="882" v3="1425"/>
     <triangle v1="882" v2="1426" v3="885"/>
     <triangle v1="879" v2="882" v3="877"/>
     <triangle v1="1427" v2="885" v3="1426"/>
     <triangle v1="885" v2="1427" v3="888"/>
     <triangle v1="882" v2="885" v3="880"/>
     <triangle v1="1428" v2="888" v3="1427"/>
     <triangle v1="1428" v2="1429" v3="888"/>
     <triangle v1="888" v2="1429" v3="892"/>
     <triangle v1="885" v2="888" v3="883"/>
     <triangle v1="1430" v2="892" v3="1429"/>
     <triangle v1="892" v2="1430" v3="895"/>
     <triangle v1="888" v2="892" v3="886"/>
     <triangle v1="1431" v2="895" v3="1430"/>
     <triangle v1="895" v2="1431" v3="898"/>
     <triangle v1="892" v2="895" v3="890"/>
     <triangle v1="1432" v2="898" v3="1431"/>
     <triangle v1="898" v2="1432" v3="901"/>
     <triangle v1="895" v2="898" v3="893"/>
     <triangle v1="1433" v2="901" v3="1432"/>
     <triangle v1="901" v2="1433" v3="904"/>
     <triangle v1="898" v2="901" v3="896"/>
     <triangle v1="1434" v2="904" v3="1433"/>
     <triangle v1="904" v2="1434" v3="907"/>
     <triangle v1="901" v2="904" v3="899"/>
     <triangle v1="1435" v2="907" v3="1434"/>
     <triangle v1="907" v2="1435" v3="911"/>
     <triangle v1="904" v2="907" v3="902"/>
     <triangle v1="1436" v2="911" v3="1435"/>
     <triangle v1="1436" v2="914" v3="911"/>
     <triangle v1="914" v2="1436" v3="1437"/>
     <triangle v1="907" v2="911" v3="905"/>
     <triangle v1="1438" v2="917" v3="1437"/>
     <triangle v1="1437" v2="917" v3="914"/>
     <triangle v1="911" v2="914" v3="909"/>
     <triangle v1="1439" v2="920" v3="1438"/>
     <triangle v1="1438" v2="920" v3="917"/>
     <triangle v1="914" v2="917" v3="912"/>
     <triangle v1="1440" v2="923" v3="1439"/>
     <triangle v1="1439" v2="923" v3="920"/>
     <triangle v1="917" v2="920" v3="915"/>
     <triangle v1="1441" v2="926" v3="1440"/>
     <triangle v1="1440" v2="926" v3="923"/>
     <triangle v1="920" v2="923" v3="918"/>
     <triangle v1="1442" v2="929" v3="1441"/>
     <triangle v1="1441" v2="929" v3="926"/>
     <triangle v1="923" v2="926" v3="921"/>
     <triangle v1="1443" v2="932" v3="1442"/>
     <triangle v1="1442" v2="932" v3="929"/>
     <triangle v1="926" v2="929" v3="924"/>
     <triangle v1="1444" v2="935" v3="1443"/>
     <triangle v1="1443" v2="935" v3="932"/>
     <triangle v1="929" v2="932" v3="927"/>
     <triangle v1="1445" v2="938" v3="1444"/>
     <triangle v1="1444" v2="938" v3="935"/>
     <triangle v1="932" v2="935" v3="930"/>
     <triangle v1="1446" v2="941" v3="1445"/>
     <triangle v1="1445" v2="941" v3="938"/>
     <triangle v1="935" v2="938" v3="933"/>
     <triangle v1="1447" v2="944" v3="1446"/>
     <triangle v1="1446" v2="944" v3="941"/>
     <triangle v1="938" v2="941" v3="936"/>
     <triangle v1="1448" v2="947" v3="1447"/>
     <triangle v1="1447" v2="947" v3="944"/>
     <triangle v1="941" v2="944" v3="939"/>
     <triangle v1="1449" v2="947" v3="1448"/>
     <triangle v1="947" v2="1449" v3="950"/>
     <triangle v1="944" v2="947" v3="942"/>
     <triangle v1="1450" v2="950" v3="1449"/>
     <triangle v1="950" v2="1450" v3="953"/>
     <triangle v1="947" v2="950" v3="945"/>
     <triangle v1="1451" v2="953" v3="1450"/>
     <triangle v1="953" v2="1451" v3="956"/>
     <triangle v1="950" v2="953" v3="948"/>
     <triangle v1="1452" v2="956" v3="1451"/>
     <triangle v1="1452" v2="1453" v3="956"/>
     <triangle v1="956" v2="1453" v3="960"/>
     <triangle v1="953" v2="956" v3="951"/>
     <triangle v1="1454" v2="960" v3="1453"/>
     <triangle v1="960" v2="1454" v3="963"/>
     <triangle v1="956" v2="960" v3="954"/>
     <triangle v1="1455" v2="963" v3="1454"/>
     <triangle v1="963" v2="1455" v3="966"/>
     <triangle v1="960" v2="963" v3="958"/>
     <triangle v1="1456" v2="966" v3="1455"/>
     <triangle v1="966" v2="1456" v3="969"/>
     <triangle v1="963" v2="966" v3="961"/>
     <triangle v1="1457" v2="969" v3="1456"/>
     <triangle v1="969" v2="1457" v3="972"/>
     <triangle v1="966" v2="969" v3="964"/>
     <triangle v1="1458" v2="972" v3="1457"/>
     <triangle v1="972" v2="1458" v3="975"/>
     <triangle v1="969" v2="972" v3="967"/>
     <triangle v1="1459" v2="975" v3="1458"/>
     <triangle v1="975" v2="1459" v3="978"/>
     <triangle v1="972" v2="975" v3="970"/>
     <triangle v1="1460" v2="978" v3="1459"/>
     <triangle v1="978" v2="1460" v3="982"/>
     <triangle v1="975" v2="978" v3="973"/>
     <triangle v1="1461" v2="982" v3="1460"/>
     <triangle v1="982" v2="1461" v3="985"/>
     <triangle v1="1461" v2="1462" v3="985"/>
     <triangle v1="978" v2="982" v3="976"/>
     <triangle v1="1463" v2="988" v3="1462"/>
     <triangle v1="1462" v2="988" v3="985"/>
     <triangle v1="982" v2="985" v3="980"/>
     <triangle v1="1464" v2="991" v3="1463"/>
     <triangle v1="1463" v2="991" v3="988"/>
     <triangle v1="985" v2="988" v3="983"/>
     <triangle v1="1465" v2="994" v3="1464"/>
     <triangle v1="1464" v2="994" v3="991"/>
     <triangle v1="988" v2="991" v3="986"/>
     <triangle v1="1466" v2="997" v3="1465"/>
     <triangle v1="1465" v2="997" v3="994"/>
     <triangle v1="991" v2="994" v3="989"/>
     <triangle v1="1467" v2="1000" v3="1466"/>
     <triangle v1="1466" v2="1000" v3="997"/>
     <triangle v1="994" v2="997" v3="992"/>
     <triangle v1="1468" v2="1003" v3="1467"/>
     <triangle v1="1467" v2="1003" v3="1000"/>
     <triangle v1="997" v2="1000" v3="995"/>
     <triangle v1="1469" v2="1006" v3="1468"/>
     <triangle v1="1468" v2="1006" v3="1003"/>
     <triangle v1="1000" v2="1003" v3="998"/>
     <triangle v1="1470" v2="1009" v3="1469"/>
     <triangle v1="1469" v2="1009" v3="1006"/>
     <triangle v1="1003" v2="1006" v3="1001"/>
     <triangle v1="1471" v2="1012" v3="1470"/>
     <triangle v1="1470" v2="1012" v3="1009"/>
     <triangle v1="1006" v2="1009" v3="1004"/>
     <triangle v1="1472" v2="1015" v3="1471"/>
     <triangle v1="1471" v2="1015" v3="1012"/>
     <triangle v1="1009" v2="1012" v3="1007"/>
     <triangle v1="1473" v2="1015" v3="1472"/>
     <triangle v1="1015" v2="1473" v3="1018"/>
     <triangle v1="1012" v2="1015" v3="1010"/>
     <triangle v1="1474" v2="1018" v3="1473"/>
     <triangle v1="1018" v2="1474" v3="1021"/>
     <triangle v1="1015" v2="1018" v3="1013"/>
     <triangle v1="1475" v2="1021" v3="1474"/>
     <triangle v1="1021" v2="1475" v3="1024"/>
     <triangle v1="1018" v2="1021" v3="1016"/>
     <triangle v1="1476" v2="1024" v3="1475"/>
     <triangle v1="1024" v2="1476" v3="1477"/>
     <triangle v1="1024" v2="1477" v3="1028"/>
     <triangle v1="1021" v2="1024" v3="1019"/>
     <triangle v1="1478" v2="1028" v3="1477"/>
     <triangle v1="1028" v2="1478" v3="1031"/>
     <triangle v1="1024" v2="1028" v3="1022"/>
     <triangle v1="1479" v2="1031" v3="1478"/>
     <triangle v1="1031" v2="1479" v3="1034"/>
     <triangle v1="1028" v2="1031" v3="1026"/>
     <triangle v1="1480" v2="1034" v3="1479"/>
     <triangle v1="1034" v2="1480" v3="1037"/>
     <triangle v1="1031" v2="1034" v3="1029"/>
     <triangle v1="1481" v2="1037" v3="1480"/>
     <triangle v1="1037" v2="1481" v3="1040"/>
     <triangle v1="1034" v2="1037" v3="1032"/>
     <triangle v1="1482" v2="1040" v3="1481"/>
     <triangle v1="1040" v2="1482" v3="1043"/>
     <triangle v1="1037" v2="1040" v3="1035"/>
     <triangle v1="1483" v2="1043" v3="1482"/>
     <triangle v1="1043" v2="1483" v3="1046"/>
     <triangle v1="1040" v2="1043" v3="1038"/>
     <triangle v1="1484" v2="1046" v3="1483"/>
     <triangle v1="1046" v2="1484" v3="1050"/>
     <triangle v1="1043" v2="1046" v3="1041"/>
     <triangle v1="1485" v2="1050" v3="1484"/>
     <triangle v1="1050" v2="1485" v3="1053"/>
     <triangle v1="1485" v2="1486" v3="1053"/>
     <triangle v1="1046" v2="1050" v3="1044"/>
     <triangle v1="1487" v2="1056" v3="1486"/>
     <triangle v1="1486" v2="1056" v3="1053"/>
     <triangle v1="1050" v2="1053" v3="1048"/>
     <triangle v1="1488" v2="1059" v3="1487"/>
     <triangle v1="1487" v2="1059" v3="1056"/>
     <triangle v1="1053" v2="1056" v3="1051"/>
     <triangle v1="1489" v2="1062" v3="1488"/>
     <triangle v1="1488" v2="1062" v3="1059"/>
     <triangle v1="1056" v2="1059" v3="1054"/>
     <triangle v1="1490" v2="1065" v3="1489"/>
     <triangle v1="1489" v2="1065" v3="1062"/>
     <triangle v1="1059" v2="1062" v3="1057"/>
     <triangle v1="1491" v2="1068" v3="1490"/>
     <triangle v1="1490" v2="1068" v3="1065"/>
     <triangle v1="1062" v2="1065" v3="1060"/>
     <triangle v1="1492" v2="1071" v3="1491"/>
     <triangle v1="1491" v2="1071" v3="1068"/>
     <triangle v1="1065" v2="1068" v3="1063"/>
     <triangle v1="1493" v2="1074" v3="1492"/>
     <triangle v1="1492" v2="1074" v3="1071"/>
     <triangle v1="1068" v2="1071" v3="1066"/>
     <triangle v1="1494" v2="1077" v3="1493"/>
     <triangle v1="1493" v2="1077" v3="1074"/>
     <triangle v1="1071" v2="1074" v3="1069"/>
     <triangle v1="1495" v2="1080" v3="1494"/>
     <triangle v1="1494" v2="1080" v3="1077"/>
     <triangle v1="1074" v2="1077" v3="1072"/>
     <triangle v1="1496" v2="1083" v3="1495"/>
     <triangle v1="1495" v2="1083" v3="1080"/>
     <triangle v1="1077" v2="1080" v3="1075"/>
     <triangle v1="1497" v2="1086" v3="1496"/>
     <triangle v1="1496" v2="1086" v3="1083"/>
     <triangle v1="1080" v2="1083" v3="1078"/>
     <triangle v1="1498" v2="1086" v3="1497"/>
     <triangle v1="1086" v2="1498" v3="1089"/>
     <triangle v1="1083" v2="1086" v3="1081"/>
     <triangle v1="1499" v2="1089" v3="1498"/>
     <triangle v1="1089" v2="1499" v3="1092"/>
     <triangle v1="1086" v2="1089" v3="1084"/>
     <triangle v1="1500" v2="1092" v3="1499"/>
     <triangle v1="1092" v2="1500" v3="1096"/>
     <triangle v1="1089" v2="1092" v3="1087"/>
     <triangle v1="1501" v2="1096" v3="1500"/>
     <triangle v1="1501" v2="1502" v3="1096"/>
     <triangle v1="1096" v2="1502" v3="1099"/>
     <triangle v1="1092" v2="1096" v3="1090"/>
     <triangle v1="1503" v2="1099" v3="1502"/>
     <triangle v1="1099" v2="1503" v3="1102"/>
     <triangle v1="1096" v2="1099" v3="1094"/>
     <triangle v1="1113" v2="1102" v3="1503"/>
     <triangle v1="1102" v2="1113" v3="1105"/>
     <triangle v1="1099" v2="1102" v3="1097"/>
     <triangle v1="1102" v2="1105" v3="1100"/>
     <triangle v1="1105" v2="1108" v3="1103"/>
     <triangle v1="14" v2="1121" v3="1120"/>
     <triangle v1="14" v2="17" v3="1121"/>
     <triangle v1="1122" v2="1121" v3="17"/>
     <triangle v1="17" v2="20" v3="1122"/>
     <triangle v1="1123" v2="1122" v3="20"/>
     <triangle v1="20" v2="23" v3="1123"/>
     <triangle v1="1124" v2="1123" v3="23"/>
     <triangle v1="23" v2="26" v3="1124"/>
     <triangle v1="1125" v2="1124" v3="26"/>
     <triangle v1="26" v2="29" v3="1125"/>
     <triangle v1="1126" v2="1125" v3="29"/>
     <triangle v1="29" v2="32" v3="1126"/>
     <triangle v1="1127" v2="1126" v3="32"/>
     <triangle v1="32" v2="35" v3="1127"/>
     <triangle v1="1128" v2="1127" v3="35"/>
     <triangle v1="35" v2="38" v3="1128"/>
     <triangle v1="1129" v2="1128" v3="38"/>
     <triangle v1="38" v2="41" v3="1129"/>
     <triangle v1="1130" v2="1129" v3="41"/>
     <triangle v1="41" v2="44" v3="1130"/>
     <triangle v1="1131" v2="1130" v3="44"/>
     <triangle v1="44" v2="47" v3="1131"/>
     <triangle v1="1132" v2="1131" v3="47"/>
     <triangle v1="1133" v2="1132" v3="47"/>
     <triangle v1="49" v2="1133" v3="47"/>
     <triangle v1="12" v2="14" v3="1120"/>
     <triangle v1="1120" v2="1119" v3="12"/>
     <triangle v1="9" v2="12" v3="1119"/>
     <triangle v1="1119" v2="1117" v3="9"/>
     <triangle v1="4" v2="9" v3="1117"/>
     <triangle v1="1117" v2="1116" v3="4"/>
     <triangle v1="0" v2="4" v3="1116"/>
     <triangle v1="54" v2="1134" v3="51"/>
     <triangle v1="54" v2="1135" v3="1134"/>
     <triangle v1="54" v2="57" v3="1135"/>
     <triangle v1="1136" v2="1135" v3="57"/>
     <triangle v1="57" v2="60" v3="1136"/>
     <triangle v1="1137" v2="1136" v3="60"/>
     <triangle v1="60" v2="63" v3="1137"/>
     <triangle v1="1138" v2="1137" v3="63"/>
     <triangle v1="63" v2="66" v3="1138"/>
     <triangle v1="1139" v2="1138" v3="66"/>
     <triangle v1="66" v2="69" v3="1139"/>
     <triangle v1="1140" v2="1139" v3="69"/>
     <triangle v1="69" v2="71" v3="1140"/>
     <triangle v1="1141" v2="1140" v3="71"/>
     <triangle v1="1134" v2="49" v3="51"/>
     <triangle v1="1133" v2="49" v3="1134"/>
     <triangle v1="1" v2="1115" v3="1114"/>
     <triangle v1="1" v2="0" v3="1115"/>
     <triangle v1="1116" v2="1115" v3="0"/>
     <triangle v1="5" v2="1" v3="1114"/>
     <triangle v1="1114" v2="1112" v3="5"/>
     <triangle v1="1107" v2="5" v3="1112"/>
     <triangle v1="1112" v2="1111" v3="1107"/>
     <triangle v1="1104" v2="1107" v3="1111"/>
     <triangle v1="1111" v2="1113" v3="1104"/>
     <triangle v1="1101" v2="1104" v3="1113"/>
     <triangle v1="1113" v2="1503" v3="1101"/>
     <triangle v1="1098" v2="1101" v3="1503"/>
     <triangle v1="1503" v2="1502" v3="1098"/>
     <triangle v1="1095" v2="1098" v3="1502"/>
     <triangle v1="1093" v2="1095" v3="1502"/>
     <triangle v1="1501" v2="1093" v3="1502"/>
     <triangle v1="76" v2="1143" v3="73"/>
     <triangle v1="76" v2="1144" v3="1143"/>
     <triangle v1="76" v2="79" v3="1144"/>
     <triangle v1="1145" v2="1144" v3="79"/>
     <triangle v1="79" v2="82" v3="1145"/>
     <triangle v1="1146" v2="1145" v3="82"/>
     <triangle v1="82" v2="85" v3="1146"/>
     <triangle v1="1147" v2="1146" v3="85"/>
     <triangle v1="85" v2="88" v3="1147"/>
     <triangle v1="1148" v2="1147" v3="88"/>
     <triangle v1="88" v2="91" v3="1148"/>
     <triangle v1="1149" v2="1148" v3="91"/>
     <triangle v1="91" v2="94" v3="1149"/>
     <triangle v1="1150" v2="1149" v3="94"/>
     <triangle v1="94" v2="97" v3="1150"/>
     <triangle v1="1151" v2="1150" v3="97"/>
     <triangle v1="97" v2="100" v3="1151"/>
     <triangle v1="1152" v2="1151" v3="100"/>
     <triangle v1="100" v2="103" v3="1152"/>
     <triangle v1="1153" v2="1152" v3="103"/>
     <triangle v1="103" v2="106" v3="1153"/>
     <triangle v1="1154" v2="1153" v3="106"/>
     <triangle v1="106" v2="109" v3="1154"/>
     <triangle v1="1155" v2="1154" v3="109"/>
     <triangle v1="109" v2="112" v3="1155"/>
     <triangle v1="1156" v2="1155" v3="112"/>
     <triangle v1="112" v2="115" v3="1156"/>
     <triangle v1="1157" v2="1156" v3="115"/>
     <triangle v1="118" v2="1157" v3="115"/>
     <triangle v1="120" v2="1157" v3="118"/>
     <triangle v1="1142" v2="73" v3="1143"/>
     <triangle v1="71" v2="73" v3="1142"/>
     <triangle v1="1141" v2="71" v3="1142"/>
     <triangle v1="1499" v2="1088" v3="1500"/>
     <triangle v1="1085" v2="1088" v3="1499"/>
     <triangle v1="1499" v2="1498" v3="1085"/>
     <triangle v1="1082" v2="1085" v3="1498"/>
     <triangle v1="1498" v2="1497" v3="1082"/>
     <triangle v1="1079" v2="1082" v3="1497"/>
     <triangle v1="1497" v2="1496" v3="1079"/>
     <triangle v1="1076" v2="1079" v3="1496"/>
     <triangle v1="1496" v2="1495" v3="1076"/>
     <triangle v1="1073" v2="1076" v3="1495"/>
     <triangle v1="1495" v2="1494" v3="1073"/>
     <triangle v1="1070" v2="1073" v3="1494"/>
     <triangle v1="1494" v2="1493" v3="1070"/>
     <triangle v1="1067" v2="1070" v3="1493"/>
     <triangle v1="1493" v2="1492" v3="1067"/>
     <triangle v1="1064" v2="1067" v3="1492"/>
     <triangle v1="1492" v2="1491" v3="1064"/>
     <triangle v1="1061" v2="1064" v3="1491"/>
     <triangle v1="1491" v2="1490" v3="1061"/>
     <triangle v1="1058" v2="1061" v3="1490"/>
     <triangle v1="1490" v2="1489" v3="1058"/>
     <triangle v1="1055" v2="1058" v3="1489"/>
     <triangle v1="1489" v2="1488" v3="1055"/>
     <triangle v1="1052" v2="1055" v3="1488"/>
     <triangle v1="1488" v2="1487" v3="1052"/>
     <triangle v1="1049" v2="1052" v3="1487"/>
     <triangle v1="1487" v2="1486" v3="1049"/>
     <triangle v1="1047" v2="1049" v3="1486"/>
     <triangle v1="1485" v2="1047" v3="1486"/>
     <triangle v1="1091" v2="1500" v3="1088"/>
     <triangle v1="1091" v2="1501" v3="1500"/>
     <triangle v1="1093" v2="1501" v3="1091"/>
     <triangle v1="125" v2="1160" v3="122"/>
     <triangle v1="125" v2="1161" v3="1160"/>
     <triangle v1="125" v2="128" v3="1161"/>
     <triangle v1="1162" v2="1161" v3="128"/>
     <triangle v1="128" v2="131" v3="1162"/>
     <triangle v1="1163" v2="1162" v3="131"/>
     <triangle v1="131" v2="134" v3="1163"/>
     <triangle v1="1164" v2="1163" v3="134"/>
     <triangle v1="134" v2="137" v3="1164"/>
     <triangle v1="1165" v2="1164" v3="137"/>
     <triangle v1="137" v2="140" v3="1165"/>
     <triangle v1="1166" v2="1165" v3="140"/>
     <triangle v1="142" v2="1166" v3="140"/>
     <triangle v1="1159" v2="122" v3="1160"/>
     <triangle v1="120" v2="122" v3="1159"/>
     <triangle v1="1158" v2="120" v3="1159"/>
     <triangle v1="1157" v2="120" v3="1158"/>
     <triangle v1="1483" v2="1042" v3="1484"/>
     <triangle v1="1039" v2="1042" v3="1483"/>
     <triangle v1="1483" v2="1482" v3="1039"/>
     <triangle v1="1036" v2="1039" v3="1482"/>
     <triangle v1="1482" v2="1481" v3="1036"/>
     <triangle v1="1033" v2="1036" v3="1481"/>
     <triangle v1="1481" v2="1480" v3="1033"/>
     <triangle v1="1030" v2="1033" v3="1480"/>
     <triangle v1="1480" v2="1479" v3="1030"/>
     <triangle v1="1027" v2="1030" v3="1479"/>
     <triangle v1="1479" v2="1478" v3="1027"/>
     <triangle v1="1025" v2="1027" v3="1478"/>
     <triangle v1="1477" v2="1025" v3="1478"/>
     <triangle v1="1476" v2="1025" v3="1477"/>
     <triangle v1="1045" v2="1484" v3="1042"/>
     <triangle v1="1045" v2="1485" v3="1484"/>
     <triangle v1="1047" v2="1485" v3="1045"/>
     <triangle v1="147" v2="1167" v3="144"/>
     <triangle v1="147" v2="1168" v3="1167"/>
     <triangle v1="147" v2="150" v3="1168"/>
     <triangle v1="1169" v2="1168" v3="150"/>
     <triangle v1="150" v2="153" v3="1169"/>
     <triangle v1="1170" v2="1169" v3="153"/>
     <triangle v1="153" v2="156" v3="1170"/>
     <triangle v1="1171" v2="1170" v3="156"/>
     <triangle v1="156" v2="159" v3="1171"/>
     <triangle v1="1172" v2="1171" v3="159"/>
     <triangle v1="159" v2="162" v3="1172"/>
     <triangle v1="1173" v2="1172" v3="162"/>
     <triangle v1="162" v2="165" v3="1173"/>
     <triangle v1="1174" v2="1173" v3="165"/>
     <triangle v1="165" v2="168" v3="1174"/>
     <triangle v1="1175" v2="1174" v3="168"/>
     <triangle v1="168" v2="171" v3="1175"/>
     <triangle v1="1176" v2="1175" v3="171"/>
     <triangle v1="171" v2="174" v3="1176"/>
     <triangle v1="1177" v2="1176" v3="174"/>
     <triangle v1="174" v2="177" v3="1177"/>
     <triangle v1="1178" v2="1177" v3="177"/>
     <triangle v1="177" v2="180" v3="1178"/>
     <triangle v1="1179" v2="1178" v3="180"/>
     <triangle v1="180" v2="183" v3="1179"/>
     <triangle v1="1180" v2="1179" v3="183"/>
     <triangle v1="183" v2="186" v3="1180"/>
     <triangle v1="1181" v2="1180" v3="186"/>
     <triangle v1="1182" v2="1181" v3="186"/>
     <triangle v1="188" v2="1182" v3="186"/>
     <triangle v1="1167" v2="1166" v3="144"/>
     <triangle v1="142" v2="144" v3="1166"/>
     <triangle v1="1474" v2="1017" v3="1475"/>
     <triangle v1="1014" v2="1017" v3="1474"/>
     <triangle v1="1474" v2="1473" v3="1014"/>
     <triangle v1="1011" v2="1014" v3="1473"/>
     <triangle v1="1473" v2="1472" v3="1011"/>
     <triangle v1="1008" v2="1011" v3="1472"/>
     <triangle v1="1472" v2="1471" v3="1008"/>
     <triangle v1="1005" v2="1008" v3="1471"/>
     <triangle v1="1471" v2="1470" v3="1005"/>
     <triangle v1="1002" v2="1005" v3="1470"/>
     <triangle v1="1470" v2="1469" v3="1002"/>
     <triangle v1="999" v2="1002" v3="1469"/>
     <triangle v1="1469" v2="1468" v3="999"/>
     <triangle v1="996" v2="999" v3="1468"/>
     <triangle v1="1468" v2="1467" v3="996"/>
     <triangle v1="993" v2="996" v3="1467"/>
     <triangle v1="1467" v2="1466" v3="993"/>
     <triangle v1="990" v2="993" v3="1466"/>
     <triangle v1="1466" v2="1465" v3="990"/>
     <triangle v1="987" v2="990" v3="1465"/>
     <triangle v1="1465" v2="1464" v3="987"/>
     <triangle v1="984" v2="987" v3="1464"/>
     <triangle v1="1464" v2="1463" v3="984"/>
     <triangle v1="981" v2="984" v3="1463"/>
     <triangle v1="1463" v2="1462" v3="981"/>
     <triangle v1="979" v2="981" v3="1462"/>
     <triangle v1="1461" v2="979" v3="1462"/>
     <triangle v1="1020" v2="1475" v3="1017"/>
     <triangle v1="1020" v2="1476" v3="1475"/>
     <triangle v1="1023" v2="1476" v3="1020"/>
     <triangle v1="1025" v2="1476" v3="1023"/>
     <triangle v1="193" v2="1184" v3="190"/>
     <triangle v1="193" v2="1185" v3="1184"/>
     <triangle v1="193" v2="196" v3="1185"/>
     <triangle v1="1186" v2="1185" v3="196"/>
     <triangle v1="196" v2="199" v3="1186"/>
     <triangle v1="1187" v2="1186" v3="199"/>
     <triangle v1="199" v2="202" v3="1187"/>
     <triangle v1="1188" v2="1187" v3="202"/>
     <triangle v1="202" v2="205" v3="1188"/>
     <triangle v1="1189" v2="1188" v3="205"/>
     <triangle v1="205" v2="208" v3="1189"/>
     <triangle v1="1190" v2="1189" v3="208"/>
     <triangle v1="210" v2="1190" v3="208"/>
     <triangle v1="1183" v2="190" v3="1184"/>
     <triangle v1="188" v2="190" v3="1183"/>
     <triangle v1="1182" v2="188" v3="1183"/>
     <triangle v1="1459" v2="977" v3="1460"/>
     <triangle v1="1460" v2="977" v3="979"/>
     <triangle v1="1460" v2="979" v3="1461"/>
     <triangle v1="977" v2="1459" v3="974"/>
     <triangle v1="1459" v2="1458" v3="974"/>
     <triangle v1="1458" v2="971" v3="974"/>
     <triangle v1="971" v2="1458" v3="1457"/>
     <triangle v1="1457" v2="968" v3="971"/>
     <triangle v1="968" v2="1457" v3="1456"/>
     <triangle v1="1456" v2="965" v3="968"/>
     <triangle v1="965" v2="1456" v3="1455"/>
     <triangle v1="1455" v2="962" v3="965"/>
     <triangle v1="962" v2="1455" v3="1454"/>
     <triangle v1="1454" v2="959" v3="962"/>
     <triangle v1="1454" v2="957" v3="959"/>
     <triangle v1="957" v2="1454" v3="1453"/>
     <triangle v1="957" v2="1453" v3="1452"/>
     <triangle v1="215" v2="1192" v3="212"/>
     <triangle v1="215" v2="1193" v3="1192"/>
     <triangle v1="215" v2="218" v3="1193"/>
     <triangle v1="1194" v2="1193" v3="218"/>
     <triangle v1="218" v2="221" v3="1194"/>
     <triangle v1="1195" v2="1194" v3="221"/>
     <triangle v1="221" v2="224" v3="1195"/>
     <triangle v1="1196" v2="1195" v3="224"/>
     <triangle v1="224" v2="227" v3="1196"/>
     <triangle v1="227" v2="230" v3="1196"/>
     <triangle v1="1197" v2="1196" v3="230"/>
     <triangle v1="230" v2="233" v3="1197"/>
     <triangle v1="1198" v2="1197" v3="233"/>
     <triangle v1="1199" v2="1198" v3="233"/>
     <triangle v1="233" v2="236" v3="1199"/>
     <triangle v1="1200" v2="1199" v3="236"/>
     <triangle v1="236" v2="239" v3="1200"/>
     <triangle v1="1201" v2="1200" v3="239"/>
     <triangle v1="239" v2="242" v3="1201"/>
     <triangle v1="1202" v2="1201" v3="242"/>
     <triangle v1="242" v2="245" v3="1202"/>
     <triangle v1="1203" v2="1202" v3="245"/>
     <triangle v1="245" v2="248" v3="1203"/>
     <triangle v1="1204" v2="1203" v3="248"/>
     <triangle v1="248" v2="251" v3="1204"/>
     <triangle v1="1205" v2="1204" v3="251"/>
     <triangle v1="251" v2="254" v3="1205"/>
     <triangle v1="1206" v2="1205" v3="254"/>
     <triangle v1="257" v2="1206" v3="254"/>
     <triangle v1="259" v2="1206" v3="257"/>
     <triangle v1="1191" v2="212" v3="1192"/>
     <triangle v1="210" v2="212" v3="1191"/>
     <triangle v1="1190" v2="210" v3="1191"/>
     <triangle v1="1451" v2="1450" v3="949"/>
     <triangle v1="1450" v2="946" v3="949"/>
     <triangle v1="946" v2="1450" v3="1449"/>
     <triangle v1="1449" v2="943" v3="946"/>
     <triangle v1="943" v2="1449" v3="1448"/>
     <triangle v1="1448" v2="940" v3="943"/>
     <triangle v1="940" v2="1448" v3="1447"/>
     <triangle v1="1447" v2="937" v3="940"/>
     <triangle v1="937" v2="1447" v3="1446"/>
     <triangle v1="1446" v2="934" v3="937"/>
     <triangle v1="934" v2="1446" v3="1445"/>
     <triangle v1="1445" v2="931" v3="934"/>
     <triangle v1="931" v2="1445" v3="1444"/>
     <triangle v1="1444" v2="928" v3="931"/>
     <triangle v1="928" v2="1444" v3="1443"/>
     <triangle v1="1443" v2="925" v3="928"/>
     <triangle v1="925" v2="1443" v3="1442"/>
     <triangle v1="1442" v2="922" v3="925"/>
     <triangle v1="922" v2="1442" v3="1441"/>
     <triangle v1="1441" v2="919" v3="922"/>
     <triangle v1="919" v2="1441" v3="1440"/>
     <triangle v1="1440" v2="916" v3="919"/>
     <triangle v1="916" v2="1440" v3="1439"/>
     <triangle v1="1439" v2="913" v3="916"/>
     <triangle v1="913" v2="1439" v3="1438"/>
     <triangle v1="1438" v2="910" v3="913"/>
     <triangle v1="910" v2="1438" v3="1437"/>
     <triangle v1="1437" v2="908" v3="910"/>
     <triangle v1="908" v2="1437" v3="1436"/>
     <triangle v1="1451" v2="949" v3="952"/>
     <triangle v1="952" v2="1452" v3="1451"/>
     <triangle v1="1452" v2="952" v3="955"/>
     <triangle v1="1452" v2="955" v3="957"/>
     <triangle v1="264" v2="1208" v3="261"/>
     <triangle v1="264" v2="1209" v3="1208"/>
     <triangle v1="264" v2="267" v3="1209"/>
     <triangle v1="1210" v2="1209" v3="267"/>
     <triangle v1="267" v2="270" v3="1210"/>
     <triangle v1="1211" v2="1210" v3="270"/>
     <triangle v1="270" v2="273" v3="1211"/>
     <triangle v1="1212" v2="1211" v3="273"/>
     <triangle v1="273" v2="276" v3="1212"/>
     <triangle v1="1213" v2="1212" v3="276"/>
     <triangle v1="276" v2="279" v3="1213"/>
     <triangle v1="1214" v2="1213" v3="279"/>
     <triangle v1="279" v2="281" v3="1214"/>
     <triangle v1="1215" v2="1214" v3="281"/>
     <triangle v1="259" v2="261" v3="1208"/>
     <triangle v1="1207" v2="259" v3="1208"/>
     <triangle v1="1206" v2="259" v3="1207"/>
     <triangle v1="1435" v2="1434" v3="903"/>
     <triangle v1="1434" v2="900" v3="903"/>
     <triangle v1="900" v2="1434" v3="1433"/>
     <triangle v1="1433" v2="897" v3="900"/>
     <triangle v1="897" v2="1433" v3="1432"/>
     <triangle v1="1432" v2="894" v3="897"/>
     <triangle v1="894" v2="1432" v3="1431"/>
     <triangle v1="1431" v2="891" v3="894"/>
     <triangle v1="891" v2="1431" v3="1430"/>
     <triangle v1="1430" v2="889" v3="891"/>
     <triangle v1="889" v2="1430" v3="1429"/>
     <triangle v1="889" v2="1429" v3="1428"/>
     <triangle v1="1435" v2="903" v3="906"/>
     <triangle v1="906" v2="1436" v3="1435"/>
     <triangle v1="1436" v2="906" v3="908"/>
     <triangle v1="286" v2="1217" v3="283"/>
     <triangle v1="286" v2="1218" v3="1217"/>
     <triangle v1="286" v2="289" v3="1218"/>
     <triangle v1="1219" v2="1218" v3="289"/>
     <triangle v1="289" v2="292" v3="1219"/>
     <triangle v1="1220" v2="1219" v3="292"/>
     <triangle v1="292" v2="295" v3="1220"/>
     <triangle v1="1221" v2="1220" v3="295"/>
     <triangle v1="295" v2="298" v3="1221"/>
     <triangle v1="1222" v2="1221" v3="298"/>
     <triangle v1="298" v2="301" v3="1222"/>
     <triangle v1="1223" v2="1222" v3="301"/>
     <triangle v1="301" v2="304" v3="1223"/>
     <triangle v1="1224" v2="1223" v3="304"/>
     <triangle v1="304" v2="307" v3="1224"/>
     <triangle v1="1225" v2="1224" v3="307"/>
     <triangle v1="307" v2="310" v3="1225"/>
     <triangle v1="1226" v2="1225" v3="310"/>
     <triangle v1="310" v2="313" v3="1226"/>
     <triangle v1="1227" v2="1226" v3="313"/>
     <triangle v1="313" v2="316" v3="1227"/>
     <triangle v1="1228" v2="1227" v3="316"/>
     <triangle v1="316" v2="319" v3="1228"/>
     <triangle v1="1229" v2="1228" v3="319"/>
     <triangle v1="319" v2="322" v3="1229"/>
     <triangle v1="1230" v2="1229" v3="322"/>
     <triangle v1="322" v2="325" v3="1230"/>
     <triangle v1="1231" v2="1230" v3="325"/>
     <triangle v1="327" v2="1231" v3="325"/>
     <triangle v1="1216" v2="283" v3="1217"/>
     <triangle v1="281" v2="283" v3="1216"/>
     <triangle v1="1215" v2="281" v3="1216"/>
     <triangle v1="1427" v2="1426" v3="881"/>
     <triangle v1="1426" v2="878" v3="881"/>
     <triangle v1="878" v2="1426" v3="1425"/>
     <triangle v1="1425" v2="875" v3="878"/>
     <triangle v1="875" v2="1425" v3="1424"/>
     <triangle v1="1424" v2="872" v3="875"/>
     <triangle v1="872" v2="1424" v3="1423"/>
     <triangle v1="1423" v2="869" v3="872"/>
     <triangle v1="869" v2="1423" v3="1422"/>
     <triangle v1="1422" v2="866" v3="869"/>
     <triangle v1="866" v2="1422" v3="1421"/>
     <triangle v1="1421" v2="863" v3="866"/>
     <triangle v1="863" v2="1421" v3="1420"/>
     <triangle v1="1420" v2="860" v3="863"/>
     <triangle v1="860" v2="1420" v3="1419"/>
     <triangle v1="1419" v2="857" v3="860"/>
     <triangle v1="857" v2="1419" v3="1418"/>
     <triangle v1="1418" v2="854" v3="857"/>
     <triangle v1="854" v2="1418" v3="1417"/>
     <triangle v1="1417" v2="851" v3="854"/>
     <triangle v1="851" v2="1417" v3="1416"/>
     <triangle v1="1416" v2="848" v3="851"/>
     <triangle v1="848" v2="1416" v3="1415"/>
     <triangle v1="1415" v2="845" v3="848"/>
     <triangle v1="845" v2="1415" v3="1414"/>
     <triangle v1="1414" v2="842" v3="845"/>
     <triangle v1="842" v2="1414" v3="1413"/>
     <triangle v1="1413" v2="840" v3="842"/>
     <triangle v1="840" v2="1413" v3="1412"/>
     <triangle v1="1427" v2="881" v3="884"/>
     <triangle v1="884" v2="1428" v3="1427"/>
     <triangle v1="1428" v2="884" v3="887"/>
     <triangle v1="1428" v2="887" v3="889"/>
     <triangle v1="332" v2="1233" v3="329"/>
     <triangle v1="332" v2="1234" v3="1233"/>
     <triangle v1="332" v2="335" v3="1234"/>
     <triangle v1="1235" v2="1234" v3="335"/>
     <triangle v1="335" v2="338" v3="1235"/>
     <triangle v1="1236" v2="1235" v3="338"/>
     <triangle v1="338" v2="341" v3="1236"/>
     <triangle v1="1237" v2="1236" v3="341"/>
     <triangle v1="341" v2="344" v3="1237"/>
     <triangle v1="1238" v2="1237" v3="344"/>
     <triangle v1="344" v2="347" v3="1238"/>
     <triangle v1="1239" v2="1238" v3="347"/>
     <triangle v1="347" v2="350" v3="1239"/>
     <triangle v1="1240" v2="1239" v3="350"/>
     <triangle v1="352" v2="1240" v3="350"/>
     <triangle v1="1232" v2="329" v3="1233"/>
     <triangle v1="1232" v2="327" v3="329"/>
     <triangle v1="1231" v2="327" v3="1232"/>
     <triangle v1="1411" v2="1410" v3="835"/>
     <triangle v1="1410" v2="832" v3="835"/>
     <triangle v1="832" v2="1410" v3="1409"/>
     <triangle v1="1409" v2="829" v3="832"/>
     <triangle v1="829" v2="1409" v3="1408"/>
     <triangle v1="1408" v2="826" v3="829"/>
     <triangle v1="826" v2="1408" v3="1407"/>
     <triangle v1="1407" v2="823" v3="826"/>
     <triangle v1="823" v2="1407" v3="1406"/>
     <triangle v1="1406" v2="820" v3="823"/>
     <triangle v1="820" v2="1406" v3="1405"/>
     <triangle v1="1405" v2="818" v3="820"/>
     <triangle v1="818" v2="1405" v3="1404"/>
     <triangle v1="1411" v2="835" v3="838"/>
     <triangle v1="838" v2="1412" v3="1411"/>
     <triangle v1="1412" v2="838" v3="840"/>
     <triangle v1="357" v2="1242" v3="354"/>
     <triangle v1="357" v2="1243" v3="1242"/>
     <triangle v1="357" v2="360" v3="1243"/>
     <triangle v1="1244" v2="1243" v3="360"/>
     <triangle v1="360" v2="363" v3="1244"/>
     <triangle v1="1245" v2="1244" v3="363"/>
     <triangle v1="363" v2="366" v3="1245"/>
     <triangle v1="1246" v2="1245" v3="366"/>
     <triangle v1="366" v2="369" v3="1246"/>
     <triangle v1="1247" v2="1246" v3="369"/>
     <triangle v1="369" v2="372" v3="1247"/>
     <triangle v1="1248" v2="1247" v3="372"/>
     <triangle v1="372" v2="375" v3="1248"/>
     <triangle v1="1249" v2="1248" v3="375"/>
     <triangle v1="375" v2="378" v3="1249"/>
     <triangle v1="1250" v2="1249" v3="378"/>
     <triangle v1="378" v2="381" v3="1250"/>
     <triangle v1="1251" v2="1250" v3="381"/>
     <triangle v1="381" v2="384" v3="1251"/>
     <triangle v1="1252" v2="1251" v3="384"/>
     <triangle v1="384" v2="387" v3="1252"/>
     <triangle v1="1253" v2="1252" v3="387"/>
     <triangle v1="387" v2="390" v3="1253"/>
     <triangle v1="1254" v2="1253" v3="390"/>
     <triangle v1="390" v2="393" v3="1254"/>
     <triangle v1="1255" v2="1254" v3="393"/>
     <triangle v1="393" v2="396" v3="1255"/>
     <triangle v1="1256" v2="1255" v3="396"/>
     <triangle v1="398" v2="1256" v3="396"/>
     <triangle v1="1241" v2="354" v3="1242"/>
     <triangle v1="1241" v2="352" v3="354"/>
     <triangle v1="1240" v2="352" v3="1241"/>
     <triangle v1="1403" v2="1402" v3="813"/>
     <triangle v1="1402" v2="810" v3="813"/>
     <triangle v1="810" v2="1402" v3="1401"/>
     <triangle v1="1401" v2="807" v3="810"/>
     <triangle v1="807" v2="1401" v3="1400"/>
     <triangle v1="1400" v2="804" v3="807"/>
     <triangle v1="804" v2="1400" v3="1399"/>
     <triangle v1="1399" v2="801" v3="804"/>
     <triangle v1="801" v2="1399" v3="1398"/>
     <triangle v1="1398" v2="798" v3="801"/>
     <triangle v1="798" v2="1398" v3="1397"/>
     <triangle v1="1397" v2="795" v3="798"/>
     <triangle v1="795" v2="1397" v3="1396"/>
     <triangle v1="1396" v2="792" v3="795"/>
     <triangle v1="792" v2="1396" v3="1395"/>
     <triangle v1="1395" v2="789" v3="792"/>
     <triangle v1="789" v2="1395" v3="1394"/>
     <triangle v1="1394" v2="786" v3="789"/>
     <triangle v1="786" v2="1394" v3="1393"/>
     <triangle v1="1393" v2="783" v3="786"/>
     <triangle v1="783" v2="1393" v3="1392"/>
     <triangle v1="1392" v2="780" v3="783"/>
     <triangle v1="780" v2="1392" v3="1391"/>
     <triangle v1="1391" v2="777" v3="780"/>
     <triangle v1="777" v2="1391" v3="1390"/>
     <triangle v1="1390" v2="774" v3="777"/>
     <triangle v1="774" v2="1390" v3="1389"/>
     <triangle v1="1389" v2="772" v3="774"/>
     <triangle v1="772" v2="1389" v3="1388"/>
     <triangle v1="1403" v2="813" v3="816"/>
     <triangle v1="816" v2="1404" v3="1403"/>
     <triangle v1="1404" v2="816" v3="818"/>
     <triangle v1="403" v2="1258" v3="400"/>
     <triangle v1="403" v2="1259" v3="1258"/>
     <triangle v1="403" v2="406" v3="1259"/>
     <triangle v1="1260" v2="1259" v3="406"/>
     <triangle v1="406" v2="409" v3="1260"/>
     <triangle v1="1261" v2="1260" v3="409"/>
     <triangle v1="409" v2="412" v3="1261"/>
     <triangle v1="1262" v2="1261" v3="412"/>
     <triangle v1="412" v2="415" v3="1262"/>
     <triangle v1="1263" v2="1262" v3="415"/>
     <triangle v1="415" v2="418" v3="1263"/>
     <triangle v1="1264" v2="1263" v3="418"/>
     <triangle v1="420" v2="1264" v3="418"/>
     <triangle v1="1257" v2="400" v3="1258"/>
     <triangle v1="398" v2="400" v3="1257"/>
     <triangle v1="1256" v2="398" v3="1257"/>
     <triangle v1="1386" v2="770" v3="1387"/>
     <triangle v1="1387" v2="770" v3="772"/>
     <triangle v1="1387" v2="772" v3="1388"/>
     <triangle v1="770" v2="1386" v3="767"/>
     <triangle v1="1386" v2="1385" v3="767"/>
     <triangle v1="1385" v2="764" v3="767"/>
     <triangle v1="764" v2="1385" v3="1384"/>
     <triangle v1="1384" v2="761" v3="764"/>
     <triangle v1="761" v2="1384" v3="1383"/>
     <triangle v1="1383" v2="758" v3="761"/>
     <triangle v1="758" v2="1383" v3="1382"/>
     <triangle v1="1382" v2="755" v3="758"/>
     <triangle v1="755" v2="1382" v3="1381"/>
     <triangle v1="1381" v2="752" v3="755"/>
     <triangle v1="1381" v2="750" v3="752"/>
     <triangle v1="750" v2="1381" v3="1380"/>
     <triangle v1="750" v2="1380" v3="1379"/>
     <triangle v1="425" v2="1266" v3="422"/>
     <triangle v1="422" v2="1266" v3="1265"/>
     <triangle v1="1265" v2="420" v3="422"/>
     <triangle v1="420" v2="1265" v3="1264"/>
     <triangle v1="425" v2="1267" v3="1266"/>
     <triangle v1="1267" v2="425" v3="428"/>
     <triangle v1="428" v2="1268" v3="1267"/>
     <triangle v1="1268" v2="428" v3="431"/>
     <triangle v1="431" v2="1269" v3="1268"/>
     <triangle v1="1269" v2="431" v3="434"/>
     <triangle v1="434" v2="1270" v3="1269"/>
     <triangle v1="1270" v2="434" v3="437"/>
     <triangle v1="437" v2="1271" v3="1270"/>
     <triangle v1="1271" v2="437" v3="440"/>
     <triangle v1="440" v2="1272" v3="1271"/>
     <triangle v1="1272" v2="440" v3="443"/>
     <triangle v1="443" v2="1273" v3="1272"/>
     <triangle v1="1273" v2="443" v3="446"/>
     <triangle v1="446" v2="1274" v3="1273"/>
     <triangle v1="1274" v2="446" v3="449"/>
     <triangle v1="449" v2="1275" v3="1274"/>
     <triangle v1="1275" v2="449" v3="452"/>
     <triangle v1="452" v2="1276" v3="1275"/>
     <triangle v1="1276" v2="452" v3="455"/>
     <triangle v1="455" v2="1277" v3="1276"/>
     <triangle v1="1277" v2="455" v3="458"/>
     <triangle v1="458" v2="1278" v3="1277"/>
     <triangle v1="1278" v2="458" v3="461"/>
     <triangle v1="461" v2="1279" v3="1278"/>
     <triangle v1="1279" v2="461" v3="464"/>
     <triangle v1="464" v2="1280" v3="1279"/>
     <triangle v1="1280" v2="464" v3="467"/>
     <triangle v1="467" v2="1281" v3="1280"/>
     <triangle v1="1281" v2="467" v3="469"/>
     <triangle v1="1378" v2="1377" v3="742"/>
     <triangle v1="1377" v2="739" v3="742"/>
     <triangle v1="739" v2="1377" v3="1376"/>
     <triangle v1="1376" v2="736" v3="739"/>
     <triangle v1="736" v2="1376" v3="1375"/>
     <triangle v1="1375" v2="733" v3="736"/>
     <triangle v1="733" v2="1375" v3="1374"/>
     <triangle v1="1374" v2="730" v3="733"/>
     <triangle v1="730" v2="1374" v3="1373"/>
     <triangle v1="1373" v2="727" v3="730"/>
     <triangle v1="727" v2="1373" v3="1372"/>
     <triangle v1="1372" v2="724" v3="727"/>
     <triangle v1="724" v2="1372" v3="1371"/>
     <triangle v1="1371" v2="721" v3="724"/>
     <triangle v1="721" v2="1371" v3="1370"/>
     <triangle v1="1370" v2="718" v3="721"/>
     <triangle v1="718" v2="1370" v3="1369"/>
     <triangle v1="1369" v2="715" v3="718"/>
     <triangle v1="715" v2="1369" v3="1368"/>
     <triangle v1="1368" v2="712" v3="715"/>
     <triangle v1="712" v2="1368" v3="1367"/>
     <triangle v1="1367" v2="709" v3="712"/>
     <triangle v1="709" v2="1367" v3="1366"/>
     <triangle v1="1366" v2="706" v3="709"/>
     <triangle v1="706" v2="1366" v3="1365"/>
     <triangle v1="1365" v2="703" v3="706"/>
     <triangle v1="703" v2="1365" v3="1364"/>
     <triangle v1="1364" v2="701" v3="703"/>
     <triangle v1="701" v2="1364" v3="1363"/>
     <triangle v1="1378" v2="742" v3="745"/>
     <triangle v1="745" v2="1379" v3="1378"/>
     <triangle v1="1379" v2="745" v3="748"/>
     <triangle v1="1379" v2="748" v3="750"/>
     <triangle v1="474" v2="1283" v3="471"/>
     <triangle v1="471" v2="1283" v3="1282"/>
     <triangle v1="1282" v2="469" v3="471"/>
     <triangle v1="469" v2="1282" v3="1281"/>
     <triangle v1="474" v2="1284" v3="1283"/>
     <triangle v1="1284" v2="474" v3="477"/>
     <triangle v1="477" v2="1285" v3="1284"/>
     <triangle v1="1285" v2="477" v3="480"/>
     <triangle v1="480" v2="1286" v3="1285"/>
     <triangle v1="1286" v2="480" v3="483"/>
     <triangle v1="483" v2="1287" v3="1286"/>
     <triangle v1="1287" v2="483" v3="486"/>
     <triangle v1="486" v2="1288" v3="1287"/>
     <triangle v1="1288" v2="486" v3="489"/>
     <triangle v1="489" v2="1289" v3="1288"/>
     <triangle v1="1289" v2="489" v3="491"/>
     <triangle v1="1362" v2="1361" v3="696"/>
     <triangle v1="1361" v2="693" v3="696"/>
     <triangle v1="693" v2="1361" v3="1360"/>
     <triangle v1="1360" v2="690" v3="693"/>
     <triangle v1="690" v2="1360" v3="1359"/>
     <triangle v1="1359" v2="687" v3="690"/>
     <triangle v1="687" v2="1359" v3="1358"/>
     <triangle v1="1358" v2="684" v3="687"/>
     <triangle v1="684" v2="1358" v3="1357"/>
     <triangle v1="1357" v2="681" v3="684"/>
     <triangle v1="681" v2="1357" v3="1356"/>
     <triangle v1="1356" v2="679" v3="681"/>
     <triangle v1="679" v2="1356" v3="1355"/>
     <triangle v1="1362" v2="696" v3="699"/>
     <triangle v1="699" v2="1363" v3="1362"/>
     <triangle v1="1363" v2="699" v3="701"/>
     <triangle v1="496" v2="1291" v3="493"/>
     <triangle v1="493" v2="1291" v3="1290"/>
     <triangle v1="1290" v2="491" v3="493"/>
     <triangle v1="491" v2="1290" v3="1289"/>
     <triangle v1="496" v2="1292" v3="1291"/>
     <triangle v1="1292" v2="496" v3="499"/>
     <triangle v1="499" v2="1293" v3="1292"/>
     <triangle v1="1293" v2="499" v3="502"/>
     <triangle v1="502" v2="1294" v3="1293"/>
     <triangle v1="1294" v2="502" v3="505"/>
     <triangle v1="505" v2="1295" v3="1294"/>
     <triangle v1="1295" v2="505" v3="508"/>
     <triangle v1="508" v2="1296" v3="1295"/>
     <triangle v1="1296" v2="508" v3="511"/>
     <triangle v1="1296" v2="511" v3="513"/>
     <triangle v1="1296" v2="513" v3="1297"/>
     <triangle v1="1297" v2="513" v3="1298"/>
     <triangle v1="1354" v2="1353" v3="674"/>
     <triangle v1="1353" v2="671" v3="674"/>
     <triangle v1="671" v2="1353" v3="1352"/>
     <triangle v1="1352" v2="668" v3="671"/>
     <triangle v1="668" v2="1352" v3="1351"/>
     <triangle v1="1351" v2="665" v3="668"/>
     <triangle v1="665" v2="1351" v3="1350"/>
     <triangle v1="1350" v2="662" v3="665"/>
     <triangle v1="662" v2="1350" v3="1349"/>
     <triangle v1="1349" v2="659" v3="662"/>
     <triangle v1="659" v2="1349" v3="1348"/>
     <triangle v1="1348" v2="656" v3="659"/>
     <triangle v1="656" v2="1348" v3="1347"/>
     <triangle v1="1347" v2="653" v3="656"/>
     <triangle v1="653" v2="1347" v3="1346"/>
     <triangle v1="1346" v2="650" v3="653"/>
     <triangle v1="650" v2="1346" v3="1345"/>
     <triangle v1="1345" v2="647" v3="650"/>
     <triangle v1="647" v2="1345" v3="1344"/>
     <triangle v1="1344" v2="644" v3="647"/>
     <triangle v1="644" v2="1344" v3="1343"/>
     <triangle v1="1343" v2="641" v3="644"/>
     <triangle v1="641" v2="1343" v3="1342"/>
     <triangle v1="1342" v2="638" v3="641"/>
     <triangle v1="638" v2="1342" v3="1341"/>
     <triangle v1="1341" v2="635" v3="638"/>
     <triangle v1="635" v2="1341" v3="1340"/>
     <triangle v1="1340" v2="633" v3="635"/>
     <triangle v1="633" v2="1340" v3="1339"/>
     <triangle v1="1354" v2="674" v3="677"/>
     <triangle v1="677" v2="1355" v3="1354"/>
     <triangle v1="1355" v2="677" v3="679"/>
     <triangle v1="518" v2="1298" v3="515"/>
     <triangle v1="515" v2="1298" v3="513"/>
     <triangle v1="1298" v2="518" v3="1299"/>
     <triangle v1="518" v2="1300" v3="1299"/>
     <triangle v1="1300" v2="518" v3="521"/>
     <triangle v1="521" v2="1301" v3="1300"/>
     <triangle v1="1301" v2="521" v3="524"/>
     <triangle v1="524" v2="1302" v3="1301"/>
     <triangle v1="1302" v2="524" v3="527"/>
     <triangle v1="527" v2="1303" v3="1302"/>
     <triangle v1="1303" v2="527" v3="530"/>
     <triangle v1="530" v2="1304" v3="1303"/>
     <triangle v1="1304" v2="530" v3="533"/>
     <triangle v1="533" v2="1305" v3="1304"/>
     <triangle v1="1305" v2="533" v3="536"/>
     <triangle v1="536" v2="1306" v3="1305"/>
     <triangle v1="1306" v2="536" v3="539"/>
     <triangle v1="539" v2="1307" v3="1306"/>
     <triangle v1="1307" v2="539" v3="542"/>
     <triangle v1="542" v2="1308" v3="1307"/>
     <triangle v1="1308" v2="542" v3="545"/>
     <triangle v1="545" v2="1309" v3="1308"/>
     <triangle v1="1309" v2="545" v3="548"/>
     <triangle v1="548" v2="1310" v3="1309"/>
     <triangle v1="1310" v2="548" v3="551"/>
     <triangle v1="551" v2="1311" v3="1310"/>
     <triangle v1="1311" v2="551" v3="554"/>
     <triangle v1="554" v2="1312" v3="1311"/>
     <triangle v1="1312" v2="554" v3="557"/>
     <triangle v1="557" v2="1313" v3="1312"/>
     <triangle v1="1313" v2="557" v3="560"/>
     <triangle v1="560" v2="1314" v3="1313"/>
     <triangle v1="1314" v2="560" v3="562"/>
     <triangle v1="1338" v2="1337" v3="628"/>
     <triangle v1="1337" v2="625" v3="628"/>
     <triangle v1="625" v2="1337" v3="1336"/>
     <triangle v1="1336" v2="622" v3="625"/>
     <triangle v1="622" v2="1336" v3="1335"/>
     <triangle v1="1335" v2="619" v3="622"/>
     <triangle v1="619" v2="1335" v3="1334"/>
     <triangle v1="1334" v2="616" v3="619"/>
     <triangle v1="616" v2="1334" v3="1333"/>
     <triangle v1="1333" v2="613" v3="616"/>
     <triangle v1="613" v2="1333" v3="1332"/>
     <triangle v1="1332" v2="611" v3="613"/>
     <triangle v1="611" v2="1332" v3="1331"/>
     <triangle v1="611" v2="1331" v3="1330"/>
     <triangle v1="1338" v2="628" v3="631"/>
     <triangle v1="631" v2="1339" v3="1338"/>
     <triangle v1="1339" v2="631" v3="633"/>
     <triangle v1="567" v2="1315" v3="564"/>
     <triangle v1="564" v2="1315" v3="1314"/>
     <triangle v1="564" v2="1314" v3="562"/>
     <triangle v1="1315" v2="567" v3="1316"/>
     <triangle v1="567" v2="570" v3="1316"/>
     <triangle v1="570" v2="1317" v3="1316"/>
     <triangle v1="1317" v2="570" v3="573"/>
     <triangle v1="573" v2="1318" v3="1317"/>
     <triangle v1="1318" v2="573" v3="576"/>
     <triangle v1="576" v2="1319" v3="1318"/>
     <triangle v1="1319" v2="576" v3="579"/>
     <triangle v1="579" v2="1320" v3="1319"/>
     <triangle v1="1320" v2="579" v3="582"/>
     <triangle v1="582" v2="1321" v3="1320"/>
     <triangle v1="1321" v2="582" v3="585"/>
     <triangle v1="585" v2="1322" v3="1321"/>
     <triangle v1="1322" v2="585" v3="588"/>
     <triangle v1="588" v2="1323" v3="1322"/>
     <triangle v1="1323" v2="588" v3="591"/>
     <triangle v1="591" v2="1324" v3="1323"/>
     <triangle v1="1324" v2="591" v3="594"/>
     <triangle v1="594" v2="1325" v3="1324"/>
     <triangle v1="1325" v2="594" v3="597"/>
     <triangle v1="597" v2="1326" v3="1325"/>
     <triangle v1="1326" v2="597" v3="600"/>
     <triangle v1="600" v2="1327" v3="1326"/>
     <triangle v1="1327" v2="600" v3="603"/>
     <triangle v1="603" v2="1328" v3="1327"/>
     <triangle v1="1328" v2="603" v3="606"/>
     <triangle v1="606" v2="1329" v3="1328"/>
     <triangle v1="606" v2="1330" v3="1329"/>
     <triangle v1="1330" v2="606" v3="609"/>
     <triangle v1="1330" v2="609" v3="611"/>
    </triangles>
   </mesh>
  </object>
 </resources>
 <build/>
</model>
```
