## Supplementary material for "A TRANSPARENT WHEEL-BASED PLATFORM FOR LOCOMOTION-ON-DEMAND AND MULTI-VIEW BODY AND FACIAL KINEMATICS IN HEAD-FIXED MICE": 3D printing files: custom_gcode_per_layer.xml

```
<?xml version="1.0" encoding="utf-8"?>
<custom_gcodes_per_layer>
<plate>
<plate_info id="1"/>
<mode value="MultiExtruder"/>
</plate>
</custom_gcodes_per_layer>
```
