## Supplementary material for "A TRANSPARENT WHEEL-BASED PLATFORM FOR LOCOMOTION-ON-DEMAND AND MULTI-VIEW BODY AND FACIAL KINEMATICS IN HEAD-FIXED MICE": 3D printing files: model_settings.config

```
<?xml version="1.0" encoding="UTF-8"?>
<config>
  <object id="3">
    <metadata key="name" value="Square columns Z axis.stl"/>
    <metadata key="extruder" value="1"/>
    <part id="1" subtype="normal_part">
      <metadata key="name" value="Square columns Z axis.stl_A"/>
      <metadata key="matrix" value="1 0 0 -21.636883504697266 0 1 0 2.145767211e-06 0 0 1 3.5762787000000006e-07 0 0 0 1"/>
      <metadata key="source_file" value="C:\Users\paran\OneDrive\Desktop\CREALITY PRINTING FILES\CR_HP_V4.2.3mf"/>
      <metadata key="source_object_id" value="0"/>
      <metadata key="source_volume_id" value="0"/>
      <metadata key="source_offset_x" value="-3.814697265625e-06"/>
      <metadata key="source_offset_y" value="0"/>
      <metadata key="source_offset_z" value="0"/>
      <mesh_stat edges_fixed="0" degenerate_facets="0" facets_removed="0" facets_reversed="0" backwards_edges="0"/>
    </part>
    <part id="2" subtype="normal_part">
      <metadata key="name" value="Square columns Z axis.stl_B"/>
      <metadata key="matrix" value="1 0 0 39.855391314697272 0 1 0 1.3589858999999998e-05 0 0 1 -0.00019788742061044919 0 0 0 1"/>
      <metadata key="source_file" value="C:\Users\paran\OneDrive\Desktop\CREALITY PRINTING FILES\CR_HP_V4.2.3mf"/>
      <metadata key="source_object_id" value="0"/>
      <metadata key="source_volume_id" value="1"/>
      <metadata key="source_offset_x" value="3.814697265625e-06"/>
      <metadata key="source_offset_y" value="0"/>
      <metadata key="source_offset_z" value="1.1920928955078125e-07"/>
      <mesh_stat edges_fixed="0" degenerate_facets="0" facets_removed="0" facets_reversed="0" backwards_edges="0"/>
    </part>
  </object>
  <object id="5">
    <metadata key="name" value="Disc"/>
    <metadata key="extruder" value="1"/>
    <part id="4" subtype="normal_part">
      <metadata key="name" value="Disc"/>
      <metadata key="matrix" value="1 0 0 0 0 1 0 0 0 0 1 0 0 0 0 1"/>
      <metadata key="source_file" value="C:\Users\paran\OneDrive\Desktop\CREALITY PRINTING FILES\CR_HP_V4.2.3mf"/>
      <metadata key="source_object_id" value="1"/>
      <metadata key="source_volume_id" value="0"/>
      <metadata key="source_offset_x" value="0"/>
      <metadata key="source_offset_y" value="0"/>
      <metadata key="source_offset_z" value="0"/>
      <mesh_stat edges_fixed="0" degenerate_facets="0" facets_removed="0" facets_reversed="0" backwards_edges="0"/>
    </part>
  </object>
  <plate>
    <metadata key="plater_id" value="1"/>
    <metadata key="plater_name" value=""/>
    <metadata key="locked" value="false"/>
    <metadata key="gcode_file" value=""/>
    <metadata key="thumbnail_file" value="Metadata/plate_1.png"/>
    <metadata key="thumbnail_no_light_file" value="Metadata/plate_no_light_1.png"/>
    <metadata key="top_file" value="Metadata/top_1.png"/>
    <metadata key="pick_file" value="Metadata/pick_1.png"/>
    <model_instance>
      <metadata key="object_id" value="3"/>
      <metadata key="instance_id" value="0"/>
      <metadata key="identify_id" value="96"/>
    </model_instance>
    <model_instance>
      <metadata key="object_id" value="5"/>
      <metadata key="instance_id" value="0"/>
      <metadata key="identify_id" value="106"/>
    </model_instance>
  </plate>
  <assemble>
   <assemble_item object_id="3" instance_id="0" transform="0.836734694 0 0 0 0.00066133001836869525 -0.10203867292626194 0 0.020407734685250287 0.00013226600432184247 107.46566772460938 114.8143380231153 2.5227330890560227" offset="0 0 0" />
   <assemble_item object_id="5" instance_id="0" transform="1.5000000000000002 0 0 0 1.5000000000000002 0 0 0 9.9999996026357181 110 110 0.15000000596046448" offset="0 0 0" />
  </assemble>
</config>
```
