## Supplementary material for "A TRANSPARENT WHEEL-BASED PLATFORM FOR LOCOMOTION-ON-DEMAND AND MULTI-VIEW BODY AND FACIAL KINEMATICS IN HEAD-FIXED MICE": 3D printing files: project_settings.config

```
{
    "accel_to_decel_enable": "1",
    "accel_to_decel_factor": "100%",
    "acceleration_limit_mess": "[[0.5,1.0,100,6000],[1.0,1.5,80,5500],[1.5,2.0,60,5000]]",
    "acceleration_limit_mess_enable": "0",
    "activate_air_filtration": [
        "0"
    ],
    "activate_chamber_temp_control": [
        "0"
    ],
    "adaptive_bed_mesh_margin": "0",
    "additional_cooling_fan_speed": [
        "80"
    ],
    "ai_infill": "0",
    "alternate_extra_wall": "0",
    "arc_tolerance": "12",
    "auxiliary_fan": "1",
    "bbl_calib_mark_logo": "1",
    "bbl_use_printhost": "0",
    "bed_custom_model": "",
    "bed_custom_texture": "",
    "bed_exclude_area": [
        "0x0"
    ],
    "bed_mesh_max": "99999,99999",
    "bed_mesh_min": "-99999,-99999",
    "bed_mesh_probe_distance": "50,50",
    "before_layer_change_gcode": ";BEFORE_LAYER_CHANGE\n;[layer_z]\nG92 E0\n",
    "best_object_pos": "0.5,0.5",
    "bottom_shell_layers": "3",
    "bottom_shell_thickness": "0",
    "bottom_solid_infill_flow_ratio": "1",
    "bottom_surface_pattern": "monotonic",
    "bridge_acceleration": "50%",
    "bridge_angle": "0",
    "bridge_density": "100%",
    "bridge_flow": "1",
    "bridge_no_support": "0",
    "bridge_speed": "50",
    "brim_ears_detection_length": "1",
    "brim_ears_max_angle": "125",
    "brim_object_gap": "0.1",
    "brim_type": "auto_brim",
    "brim_width": "5",
    "chamber_temperature": [
        "0"
    ],
    "change_extrusion_role_gcode": "",
    "change_filament_gcode": "G2 Z{z_after_toolchange + 0.4} I0.86 J0.86 P1 F10000 ; spiral lift a little from second lift\nG1 X42 Y180 F30000\nG1 Z{z_after_toolchange} F600",
    "close_fan_the_first_x_layers": [
        "1"
    ],
    "color_bed_exclude_area": "0x215,220x215,220x220,0x220",
    "complete_print_exhaust_fan_speed": [
        "80"
    ],
    "cool_cds_fan_start_at_height": [
        "0.5"
    ],
    "cool_plate_temp": [
        "50"
    ],
    "cool_plate_temp_initial_layer": [
        "50"
    ],
    "cool_special_cds_fan_speed": [
        "0"
    ],
    "cooling_tube_length": "0",
    "cooling_tube_retraction": "0",
    "counterbore_hole_bridging": "none",
    "creality_flush_time": "119",
    "curr_bed_type": "High Temp Plate",
    "customized_plate_temp": [
        "35"
    ],
    "customized_plate_temp_initial_layer": [
        "35"
    ],
    "default_acceleration": "10000",
    "default_filament_colour": [
        ""
    ],
    "default_filament_profile": [
        "Hyper PLA @Creality K1C 0.4 nozzle"
    ],
    "default_jerk": "20",
    "default_print_profile": "0.20mm Standard @Creality K1C 0.4 nozzle",
    "deretraction_speed": [
        "40"
    ],
    "detect_narrow_internal_solid_infill": "1",
    "detect_overhang_wall": "1",
    "detect_thin_wall": "0",
    "disable_m73": "0",
    "dont_filter_internal_bridges": "disabled",
    "dont_slow_down_outer_wall": [
        "0"
    ],
    "draft_shield": "disabled",
    "during_print_exhaust_fan_speed": [
        "60"
    ],
    "elefant_foot_compensation": "0.15",
    "elefant_foot_compensation_layers": "1",
    "emit_machine_limits_to_gcode": "1",
    "enable_arc_fitting": "1",
    "enable_filament_ramming": "0",
    "enable_long_retraction_when_cut": "0",
    "enable_overhang_bridge_fan": [
        "1"
    ],
    "enable_overhang_speed": "1",
    "enable_pressure_advance": [
        "0"
    ],
    "enable_prime_tower": "1",
    "enable_special_area_additional_cooling_fan": [
        "0"
    ],
    "enable_support": "0",
    "enforce_support_layers": "0",
    "eng_plate_temp": [
        "50"
    ],
    "eng_plate_temp_initial_layer": [
        "50"
    ],
    "ensure_vertical_shell_thickness": "ensure_all",
    "epoxy_resin_plate_temp": [
        "40"
    ],
    "epoxy_resin_plate_temp_initial_layer": [
        "40"
    ],
    "exclude_object": "1",
    "extra_loading_move": "0",
    "extra_perimeters_on_overhangs": "0",
    "extruder_clearance_height_to_lid": "101",
    "extruder_clearance_height_to_rod": "45",
    "extruder_clearance_radius": "65",
    "extruder_colour": [
        "#FCE94F"
    ],
    "extruder_offset": [
        "0x0"
    ],
    "fan_cooling_layer_time": [
        "100"
    ],
    "fan_kickstart": "0",
    "fan_max_speed": [
        "100"
    ],
    "fan_min_speed": [
        "100"
    ],
    "fan_speedup_overhangs": "1",
    "fan_speedup_time": "0",
    "filament_colour": [
        "#56DF3D"
    ],
    "filament_cooling_final_speed": [
        "3.4"
    ],
    "filament_cooling_initial_speed": [
        "2.2"
    ],
    "filament_cooling_moves": [
        "4"
    ],
    "filament_cost": [
        "30"
    ],
    "filament_density": [
        "1.24"
    ],
    "filament_deretraction_speed": [
        "nil"
    ],
    "filament_diameter": [
        "1.75"
    ],
    "filament_end_gcode": [
        ";filament end gcode \n"
    ],
    "filament_flow_ratio": [
        "0.95"
    ],
    "filament_ids": [
        "01001"
    ],
    "filament_is_support": [
        "0"
    ],
    "filament_load_time": [
        "0"
    ],
    "filament_loading_speed": [
        "28"
    ],
    "filament_loading_speed_start": [
        "3"
    ],
    "filament_long_retractions_when_cut": [
        "nil"
    ],
    "filament_max_volumetric_speed": [
        "23"
    ],
    "filament_minimal_purge_on_wipe_tower": [
        "15"
    ],
    "filament_multitool_ramming": [
        "0"
    ],
    "filament_multitool_ramming_flow": [
        "10"
    ],
    "filament_multitool_ramming_volume": [
        "10"
    ],
    "filament_notes": [
        ""
    ],
    "filament_ramming_parameters": [
        "120 100 6.6 6.8 7.2 7.6 7.9 8.2 8.7 9.4 9.9 10.0| 0.05 6.6 0.45 6.8 0.95 7.8 1.45 8.3 1.95 9.7 2.45 10 2.95 7.6 3.45 7.6 3.95 7.6 4.45 7.6 4.95 7.6"
    ],
    "filament_retract_before_wipe": [
        "nil"
    ],
    "filament_retract_lift_above": [
        "nil"
    ],
    "filament_retract_lift_below": [
        "nil"
    ],
    "filament_retract_lift_enforce": [
        "nil"
    ],
    "filament_retract_restart_extra": [
        "nil"
    ],
    "filament_retract_when_changing_layer": [
        "nil"
    ],
    "filament_retraction_distances_when_cut": [
        "nil"
    ],
    "filament_retraction_length": [
        "0.8"
    ],
    "filament_retraction_minimum_travel": [
        "nil"
    ],
    "filament_retraction_speed": [
        "nil"
    ],
    "filament_settings_id": [
        "Hyper PLA @Creality K1C 0.4 nozzle"
    ],
    "filament_shrink": [
        "100%"
    ],
    "filament_shrinkage_compensation_z": [
        "100%"
    ],
    "filament_soluble": [
        "0"
    ],
    "filament_stamping_distance": [
        "0"
    ],
    "filament_stamping_loading_speed": [
        "0"
    ],
    "filament_start_gcode": [
        ";filament start gcode\n{if (position[2] > first_layer_height) }\nM104 S[nozzle_temperature]\n{else} \nM104 S[first_layer_temperature]\n{endif}"
    ],
    "filament_toolchange_delay": [
        "0"
    ],
    "filament_type": [
        "PLA"
    ],
    "filament_unload_time": [
        "0"
    ],
    "filament_unloading_speed": [
        "90"
    ],
    "filament_unloading_speed_start": [
        "100"
    ],
    "filament_vendor": [
        "Creality"
    ],
    "filament_wipe": [
        "nil"
    ],
    "filament_wipe_distance": [
        "nil"
    ],
    "filament_z_hop": [
        "nil"
    ],
    "filament_z_hop_types": [
        "nil"
    ],
    "filename_format": "{input_filename_base}_{filament_type[initial_tool]}_{print_time}.gcode",
    "filter_out_gap_fill": "0",
    "first_layer_print_sequence": [
        "0"
    ],
    "flush_into_infill": "0",
    "flush_into_objects": "0",
    "flush_into_support": "1",
    "flush_multiplier": "1",
    "flush_volumes_changed": "1",
    "flush_volumes_matrix": [
        "0"
    ],
    "flush_volumes_vector": [
        "140",
        "140"
    ],
    "from": "project",
    "full_fan_speed_layer": [
        "0"
    ],
    "fuzzy_skin": "none",
    "fuzzy_skin_first_layer": "0",
    "fuzzy_skin_point_distance": "0.8",
    "fuzzy_skin_thickness": "0.3",
    "gap_fill_target": "everywhere",
    "gap_infill_speed": "250",
    "gcode_add_line_number": "0",
    "gcode_comments": "0",
    "gcode_flavor": "klipper",
    "gcode_label_objects": "1",
    "has_scarf_joint_seam": "0",
    "head_wrap_detect_zone": [],
    "high_current_on_filament_swap": "0",
    "hole_to_polyhole": "0",
    "hole_to_polyhole_threshold": "0.01",
    "hole_to_polyhole_twisted": "1",
    "host_type": "octoprint",
    "hot_plate_temp": [
        "50"
    ],
    "hot_plate_temp_initial_layer": [
        "50"
    ],
    "idle_temperature": [
        "0"
    ],
    "ignore_inner_color": "0",
    "independent_support_layer_height": "1",
    "infill_anchor": "400%",
    "infill_anchor_max": "20",
    "infill_combination": "0",
    "infill_direction": "45",
    "infill_jerk": "20",
    "infill_wall_overlap": "30%",
    "initial_layer_acceleration": "1000",
    "initial_layer_infill_speed": "60",
    "initial_layer_jerk": "20",
    "initial_layer_line_width": "0.5",
    "initial_layer_min_bead_width": "85%",
    "initial_layer_print_height": "0.2",
    "initial_layer_speed": "60",
    "initial_layer_travel_speed": "100%",
    "inner_wall_acceleration": "5000",
    "inner_wall_jerk": "20",
    "inner_wall_line_width": "0.45",
    "inner_wall_speed": "300",
    "interface_shells": "0",
    "interlocking_beam": "0",
    "interlocking_beam_layer_count": "2",
    "interlocking_beam_width": "0.8",
    "interlocking_boundary_avoidance": "2",
    "interlocking_depth": "2",
    "interlocking_orientation": "22.5",
    "internal_bridge_flow": "1",
    "internal_bridge_speed": "150%",
    "internal_solid_infill_acceleration": "100%",
    "internal_solid_infill_line_width": "0.42",
    "internal_solid_infill_pattern": "monotonic",
    "internal_solid_infill_speed": "250",
    "ironing_angle": "90",
    "ironing_flow": "10%",
    "ironing_pattern": "zig-zag",
    "ironing_spacing": "0.15",
    "ironing_speed": "30",
    "ironing_support_layer": "0",
    "ironing_type": "no ironing",
    "is_infill_first": "0",
    "layer_change_gcode": ";AFTER_LAYER_CHANGE\n;[layer_z]",
    "layer_height": "0.2",
    "line_width": "0.42",
    "long_retractions_when_cut": [
        "0"
    ],
    "machine_LED_light_exist": "1",
    "machine_end_gcode": "END_PRINT",
    "machine_load_filament_time": "0",
    "machine_max_acceleration_e": [
        "5000"
    ],
    "machine_max_acceleration_extruding": [
        "20000"
    ],
    "machine_max_acceleration_retracting": [
        "5000"
    ],
    "machine_max_acceleration_travel": [
        "20000"
    ],
    "machine_max_acceleration_x": [
        "20000"
    ],
    "machine_max_acceleration_y": [
        "20000"
    ],
    "machine_max_acceleration_z": [
        "500"
    ],
    "machine_max_jerk_e": [
        "10"
    ],
    "machine_max_jerk_x": [
        "20"
    ],
    "machine_max_jerk_y": [
        "20"
    ],
    "machine_max_jerk_z": [
        "5"
    ],
    "machine_max_speed_e": [
        "100"
    ],
    "machine_max_speed_x": [
        "800"
    ],
    "machine_max_speed_y": [
        "800"
    ],
    "machine_max_speed_z": [
        "30"
    ],
    "machine_min_extruding_rate": [
        "0",
        "0"
    ],
    "machine_min_travel_rate": [
        "0",
        "0"
    ],
    "machine_pause_gcode": "PAUSE",
    "machine_platform_motion_enable": "1",
    "machine_ptc_exist": "1",
    "machine_start_gcode": "START_PRINT EXTRUDER_TEMP=[nozzle_temperature_initial_layer] BED_TEMP=[bed_temperature_initial_layer_single]\nT[initial_no_support_extruder]\nM204 S2000\nM104 S[nozzle_temperature_initial_layer]\nG1 Z3 F600\nM83\nG92 E0\nG1 Z1 F600",
    "machine_tool_change_time": "0",
    "machine_unload_filament_time": "0",
    "make_overhang_printable": "0",
    "make_overhang_printable_angle": "55",
    "make_overhang_printable_hole_size": "0",
    "manual_filament_change": "0",
    "material_flow_dependent_temperature": [
        "0"
    ],
    "material_flow_temp_graph": "[[3.0,210],  [10.0,220],  [12.0,230]]",
    "max_bridge_length": "10",
    "max_layer_height": [
        "0.3"
    ],
    "max_travel_detour_distance": "0",
    "max_volumetric_extrusion_rate_slope": "0",
    "max_volumetric_extrusion_rate_slope_segment_length": "3",
    "min_bead_width": "85%",
    "min_feature_size": "25%",
    "min_layer_height": [
        "0.08"
    ],
    "min_length_factor": "0.5",
    "min_skirt_length": "0",
    "min_width_top_surface": "300%",
    "minimum_sparse_infill_area": "15",
    "minimum_support_area": "5",
    "mmu_segmented_region_interlocking_depth": "0",
    "mmu_segmented_region_max_width": "0",
    "name": "project_settings",
    "notes": "",
    "nozzle_diameter": [
        "0.4"
    ],
    "nozzle_height": "4",
    "nozzle_hrc": "0",
    "nozzle_temperature": [
        "220"
    ],
    "nozzle_temperature_initial_layer": [
        "220"
    ],
    "nozzle_temperature_range_high": [
        "240"
    ],
    "nozzle_temperature_range_low": [
        "190"
    ],
    "nozzle_type": "brass",
    "nozzle_volume": "200",
    "only_one_wall_first_layer": "0",
    "only_one_wall_top": "1",
    "ooze_prevention": "0",
    "other_layers_print_sequence": [
        "0"
    ],
    "other_layers_print_sequence_nums": "0",
    "outer_wall_acceleration": "5000",
    "outer_wall_jerk": "20",
    "outer_wall_line_width": "0.42",
    "outer_wall_speed": "200",
    "overhang_1_4_speed": "0",
    "overhang_2_4_speed": "50",
    "overhang_3_4_speed": "30",
    "overhang_4_4_speed": "10",
    "overhang_fan_speed": [
        "100"
    ],
    "overhang_fan_threshold": [
        "50%"
    ],
    "overhang_optimization": "0",
    "overhang_reverse": "0",
    "overhang_reverse_internal_only": "0",
    "overhang_reverse_threshold": "50%",
    "overhang_speed_classic": "0",
    "parking_pos_retraction": "0",
    "pellet_flow_coefficient": [
        "0.4157"
    ],
    "pellet_modded_printer": "0",
    "post_process": [],
    "precise_outer_wall": "0",
    "precise_z_height": "0",
    "preferred_orientation": "0",
    "preheat_steps": "1",
    "preheat_time": "30",
    "pressure_advance": [
        "0.04"
    ],
    "prime_tower_brim_width": "3",
    "prime_tower_enhance_type": "chamfer",
    "prime_tower_position_type": "Middle Upper",
    "prime_tower_width": "35",
    "prime_volume": "45",
    "print_compatible_printers": [
        "Creality K1C 0.4 nozzle"
    ],
    "print_flow_ratio": "1",
    "print_order": "default",
    "print_sequence": "by layer",
    "print_settings_id": "0.20mm Standard @Creality K1C 0.4 nozzle",
    "printable_area": [
        "0x0",
        "220x0",
        "220x220",
        "0x220"
    ],
    "printable_height": "250",
    "printer_model": "Creality K1C",
    "printer_notes": "",
    "printer_settings_id": "Creality K1C 0.4 nozzle",
    "printer_structure": "undefine",
    "printer_technology": "FFF",
    "printer_variant": "0.4",
    "printhost_authorization_type": "key",
    "printhost_ssl_ignore_revoke": "0",
    "printing_by_object_gcode": "",
    "purge_in_prime_tower": "0",
    "raft_contact_distance": "0.1",
    "raft_expansion": "1.5",
    "raft_first_layer_density": "90%",
    "raft_first_layer_expansion": "2",
    "raft_layers": "0",
    "reduce_crossing_wall": "0",
    "reduce_fan_stop_start_freq": [
        "1"
    ],
    "reduce_infill_retraction": "1",
    "required_nozzle_HRC": [
        "0"
    ],
    "resolution": "0.012",
    "retract_before_wipe": [
        "70%"
    ],
    "retract_length_toolchange": [
        "0"
    ],
    "retract_lift_above": [
        "0"
    ],
    "retract_lift_below": [
        "249"
    ],
    "retract_lift_enforce": [
        "All Surfaces"
    ],
    "retract_restart_extra": [
        "0"
    ],
    "retract_restart_extra_toolchange": [
        "0"
    ],
    "retract_when_changing_layer": [
        "1"
    ],
    "retraction_distances_when_cut": [
        "18"
    ],
    "retraction_length": [
        "0.8"
    ],
    "retraction_minimum_travel": [
        "1"
    ],
    "retraction_speed": [
        "40"
    ],
    "role_based_wipe_speed": "1",
    "rotate_solid_infill_direction": "1",
    "scan_first_layer": "0",
    "scarf_angle_threshold": "155",
    "scarf_joint_flow_ratio": "1",
    "scarf_joint_speed": "100%",
    "scarf_overhang_threshold": "40%",
    "seam_gap": "10%",
    "seam_position": "aligned",
    "seam_slope_conditional": "0",
    "seam_slope_entire_loop": "0",
    "seam_slope_inner_walls": "0",
    "seam_slope_min_length": "20",
    "seam_slope_start_height": "0",
    "seam_slope_steps": "10",
    "seam_slope_type": "none",
    "silent_mode": "0",
    "single_extruder_multi_material": "1",
    "single_extruder_multi_material_priming": "0",
    "skirt_distance": "2",
    "skirt_height": "1",
    "skirt_loops": "0",
    "skirt_speed": "50",
    "skirt_type": "combined",
    "slice_closing_radius": "0.049",
    "slicing_mode": "regular",
    "slow_down_for_layer_cooling": [
        "1"
    ],
    "slow_down_layer_time": [
        "6"
    ],
    "slow_down_layers": "0",
    "slow_down_min_speed": [
        "20"
    ],
    "slowdown_for_curled_perimeters": "0",
    "small_area_infill_flow_compensation": "0",
    "small_area_infill_flow_compensation_model": [
        "0,0",
        "\n0.2,0.4444",
        "\n0.4,0.6145",
        "\n0.6,0.7059",
        "\n0.8,0.7619",
        "\n1.5,0.8571",
        "\n2,0.8889",
        "\n3,0.9231",
        "\n5,0.9520",
        "\n10,1"
    ],
    "small_perimeter_speed": "50%",
    "small_perimeter_threshold": "0",
    "smart_cooling_zones": [
        "0"
    ],
    "solid_infill_direction": "45",
    "solid_infill_filament": "1",
    "sparse_infill_acceleration": "100%",
    "sparse_infill_density": "15%",
    "sparse_infill_filament": "1",
    "sparse_infill_line_width": "0.45",
    "sparse_infill_pattern": "grid",
    "sparse_infill_speed": "270",
    "speed_limit_to_height": "[[100,150,100,6000],\n [150,200,80,5500],\n [200,250,60,5000]]",
    "speed_limit_to_height_enable": "0",
    "spiral_mode": "0",
    "spiral_mode_max_xy_smoothing": "200%",
    "spiral_mode_smooth": "0",
    "staggered_inner_seams": "1",
    "standby_temperature_delta": "-5",
    "start_end_points": [
        "30x-3",
        "54x245"
    ],
    "support_air_filtration": "1",
    "support_angle": "0",
    "support_base_pattern": "rectilinear",
    "support_base_pattern_spacing": "2.5",
    "support_base_pattern_tree": "default",
    "support_bottom_interface_spacing": "0.5",
    "support_bottom_z_distance": "0.2",
    "support_chamber_temp_control": "0",
    "support_critical_regions_only": "0",
    "support_expansion": "0",
    "support_filament": "0",
    "support_interface_bottom_layers": "2",
    "support_interface_filament": "0",
    "support_interface_loop_pattern": "0",
    "support_interface_min_area": "0.25",
    "support_interface_not_for_body": "1",
    "support_interface_pattern": "auto",
    "support_interface_spacing": "0.5",
    "support_interface_speed": "80",
    "support_interface_top_layers": "2",
    "support_line_width": "0.42",
    "support_material_interface_fan_speed": [
        "-1"
    ],
    "support_multi_bed_types": "1",
    "support_object_first_layer_gap": "0.2",
    "support_object_xy_distance": "0.35",
    "support_on_build_plate_only": "0",
    "support_remove_small_overhang": "1",
    "support_speed": "150",
    "support_style": "default",
    "support_threshold_angle": "30",
    "support_top_z_distance": "0.2",
    "support_type": "normal(auto)",
    "support_xy_overrides_z": "xy_overrides_z",
    "temperature_vitrification": [
        "60"
    ],
    "template_custom_gcode": "",
    "textured_plate_temp": [
        "50"
    ],
    "textured_plate_temp_initial_layer": [
        "50"
    ],
    "thick_bridges": "0",
    "thick_internal_bridges": "1",
    "thumbnails": "96x96/PNG, 300x300/PNG",
    "thumbnails_format": "PNG",
    "time_cost": "0",
    "time_lapse_gcode": "",
    "timelapse_type": "0",
    "top_bottom_infill_wall_overlap": "25%",
    "top_shell_layers": "5",
    "top_shell_thickness": "0.8",
    "top_solid_infill_flow_ratio": "1",
    "top_surface_acceleration": "2000",
    "top_surface_jerk": "20",
    "top_surface_line_width": "0.42",
    "top_surface_pattern": "monotonicline",
    "top_surface_speed": "200",
    "travel_acceleration": "10000",
    "travel_jerk": "20",
    "travel_slope": [
        "3"
    ],
    "travel_speed": "500",
    "travel_speed_z": "0",
    "tree_hybrid_cross_height": "0",
    "tree_support_adaptive_layer_height": "1",
    "tree_support_angle_slow": "25",
    "tree_support_auto_brim": "1",
    "tree_support_branch_angle": "45",
    "tree_support_branch_angle_organic": "40",
    "tree_support_branch_diameter": "2",
    "tree_support_branch_diameter_angle": "5",
    "tree_support_branch_diameter_double_wall": "3",
    "tree_support_branch_diameter_organic": "2",
    "tree_support_branch_distance": "5",
    "tree_support_branch_distance_organic": "1",
    "tree_support_brim_width": "3",
    "tree_support_tip_diameter": "0.8",
    "tree_support_top_rate": "30%",
    "tree_support_wall_count": "0",
    "tree_support_wall_count_tree": "0",
    "upward_compatible_machine": [],
    "use_firmware_retraction": "0",
    "use_relative_e_distances": "1",
    "version": "6.1.2.2458",
    "wall_direction": "auto",
    "wall_distribution_count": "1",
    "wall_filament": "1",
    "wall_generator": "arachne",
    "wall_loops": "2",
    "wall_sequence": "inner wall/outer wall",
    "wall_transition_angle": "10",
    "wall_transition_filter_deviation": "25%",
    "wall_transition_length": "100%",
    "wipe": [
        "1"
    ],
    "wipe_before_external_loop": "0",
    "wipe_distance": [
        "2"
    ],
    "wipe_on_loops": "0",
    "wipe_speed": "80%",
    "wipe_tower_bridging": "10",
    "wipe_tower_cone_angle": "0",
    "wipe_tower_extra_flow": "100%",
    "wipe_tower_extra_spacing": "100%",
    "wipe_tower_filament": "0",
    "wipe_tower_max_purge_speed": "90",
    "wipe_tower_no_sparse_layers": "0",
    "wipe_tower_rotation_angle": "0",
    "wipe_tower_x": [
        "0"
    ],
    "wipe_tower_y": [
        "0"
    ],
    "wiping_volumes_extruders": [
        "70",
        "70",
        "70",
        "70",
        "70",
        "70",
        "70",
        "70",
        "70",
        "70"
    ],
    "xy_contour_compensation": "0",
    "xy_hole_compensation": "0",
    "z_hop": [
        "0.4"
    ],
    "z_hop_types": [
        "Auto Lift"
    ],
    "z_offset": "0"
}
```
