## Supplementary material for "A TRANSPARENT WHEEL-BASED PLATFORM FOR LOCOMOTION-ON-DEMAND AND MULTI-VIEW BODY AND FACIAL KINEMATICS IN HEAD-FIXED MICE": 3D printing files: slice_info.config

```
<?xml version="1.0" encoding="UTF-8"?>
<config>
  <header>
    <header_item key="X-CX-Client-Type" value="creality_print"/>
    <header_item key="X-CX-Client-Version" value="06.01.02.2458"/>
  </header>
</config>
```
