## Supplementary material for "A TRANSPARENT WHEEL-BASED PLATFORM FOR LOCOMOTION-ON-DEMAND AND MULTI-VIEW BODY AND FACIAL KINEMATICS IN HEAD-FIXED MICE": 3D printing files: 3dmodel.model.rels

```
<?xml version="1.0" encoding="UTF-8"?>
<Relationships xmlns="http://schemas.openxmlformats.org/package/2006/relationships">
 <Relationship Target="/3D/Objects/object_1.model" Id="rel-1" Type="http://schemas.microsoft.com/3dmanufacturing/2013/01/3dmodel"/>
</Relationships>
```
