## Supplementary material for "A TRANSPARENT WHEEL-BASED PLATFORM FOR LOCOMOTION-ON-DEMAND AND MULTI-VIEW BODY AND FACIAL KINEMATICS IN HEAD-FIXED MICE": 3D printing files: object_1.model

```
<?xml version="1.0" encoding="UTF-8"?>
<model unit="millimeter" xml:lang="en-US" xmlns="http://schemas.microsoft.com/3dmanufacturing/core/2015/02" xmlns:BambuStudio="http://schemas.bambulab.com/package/2021" xmlns:p="http://schemas.microsoft.com/3dmanufacturing/production/2015/06" requiredextensions="p">
 <metadata name="BambuStudio:3mfVersion">1</metadata>
 <resources>
  <object id="1" p:UUID="00010000-81cb-4c03-9d28-80fed5dfa1dc" type="model">
   <mesh>
    <vertices>
     <vertex x="49.2808075" y="-8.45003891" z="8"/>
     <vertex x="63.2851715" y="-9.53870392" z="8"/>
     <vertex x="50" y="0" z="8"/>
     <vertex x="64" y="0" z="8"/>
     <vertex x="63.2851715" y="9.53870392" z="8"/>
     <vertex x="61.156662" y="-18.8643303" z="8"/>
     <vertex x="47.1438751" y="-16.6569901" z="8"/>
     <vertex x="57.6620178" y="-27.7685585" z="8"/>
     <vertex x="43.6507111" y="-24.3847466" z="8"/>
     <vertex x="52.8792877" y="-36.0524826" z="8"/>
     <vertex x="38.9017944" y="-31.4109993" z="8"/>
     <vertex x="46.915329" y="-43.5310516" z="8"/>
     <vertex x="33.0337372" y="-37.5336151" z="8"/>
     <vertex x="39.9033508" y="-50.0372162" z="8"/>
     <vertex x="26.2153625" y="-42.5764542" z="8"/>
     <vertex x="32" y="-55.4256248" z="8"/>
     <vertex x="18.6428223" y="-46.3944511" z="8"/>
     <vertex x="23.3818359" y="-59.5759201" z="8"/>
     <vertex x="14.2413483" y="-62.3953857" z="8"/>
     <vertex x="10.5339661" y="-48.8777618" z="8"/>
     <vertex x="4.7827301" y="-63.8210411" z="8"/>
     <vertex x="2.12207031" y="-49.9549484" z="8"/>
     <vertex x="-4.78271484" y="-63.8210411" z="8"/>
     <vertex x="-6.35089111" y="-49.5950203" z="8"/>
     <vertex x="-14.241333" y="-62.3953857" z="8"/>
     <vertex x="-14.6411285" y="-47.8083344" z="8"/>
     <vertex x="-23.3818207" y="-59.5759201" z="8"/>
     <vertex x="-22.5101776" y="-44.6462936" z="8"/>
     <vertex x="-32" y="-55.4256248" z="8"/>
     <vertex x="-29.7316589" y="-40.1998558" z="8"/>
     <vertex x="-39.9033356" y="-50.0372162" z="8"/>
     <vertex x="-36.0977936" y="-34.5969429" z="8"/>
     <vertex x="-46.9153137" y="-43.5310516" z="8"/>
     <vertex x="-41.4254761" y="-27.9987373" z="8"/>
     <vertex x="-52.8792725" y="-36.0524826" z="8"/>
     <vertex x="-57.6620026" y="-27.7685585" z="8"/>
     <vertex x="-45.5614166" y="-20.5950623" z="8"/>
     <vertex x="-61.1566544" y="-18.8643303" z="8"/>
     <vertex x="-48.3866425" y="-12.5989037" z="8"/>
     <vertex x="-63.2851715" y="-9.53870392" z="8"/>
     <vertex x="-49.81987" y="-4.24029541" z="8"/>
     <vertex x="-63.9999924" y="0" z="8"/>
     <vertex x="-49.81987" y="4.24029541" z="8"/>
     <vertex x="-63.2851715" y="9.53870392" z="8"/>
     <vertex x="-48.3866425" y="12.5989075" z="8"/>
     <vertex x="-61.1566544" y="18.8643341" z="8"/>
     <vertex x="-45.5614166" y="20.5950623" z="8"/>
     <vertex x="-57.6620026" y="27.7685623" z="8"/>
     <vertex x="-41.4254761" y="27.9987411" z="8"/>
     <vertex x="-52.8792725" y="36.0524826" z="8"/>
     <vertex x="-46.9153137" y="43.5310593" z="8"/>
     <vertex x="-36.0977936" y="34.5969467" z="8"/>
     <vertex x="-39.9033356" y="50.0372162" z="8"/>
     <vertex x="-29.7316589" y="40.1998596" z="8"/>
     <vertex x="-32" y="55.4256287" z="8"/>
     <vertex x="-22.5101776" y="44.6462936" z="8"/>
     <vertex x="-23.3818207" y="59.5759201" z="8"/>
     <vertex x="-14.6411285" y="47.8083344" z="8"/>
     <vertex x="-14.241333" y="62.3953857" z="8"/>
     <vertex x="-6.35089111" y="49.5950241" z="8"/>
     <vertex x="-4.78271484" y="63.8210449" z="8"/>
     <vertex x="2.12207031" y="49.9549484" z="8"/>
     <vertex x="4.7827301" y="63.8210449" z="8"/>
     <vertex x="10.5339661" y="48.8777618" z="8"/>
     <vertex x="14.2413483" y="62.3953857" z="8"/>
     <vertex x="18.6428223" y="46.394455" z="8"/>
     <vertex x="23.3818359" y="59.5759201" z="8"/>
     <vertex x="32" y="55.4256287" z="8"/>
     <vertex x="26.2153625" y="42.5764542" z="8"/>
     <vertex x="39.9033508" y="50.0372162" z="8"/>
     <vertex x="33.0337372" y="37.5336151" z="8"/>
     <vertex x="46.915329" y="43.5310593" z="8"/>
     <vertex x="38.9017944" y="31.4110031" z="8"/>
     <vertex x="52.8792877" y="36.0524826" z="8"/>
     <vertex x="43.6507111" y="24.3847504" z="8"/>
     <vertex x="57.6620178" y="27.7685623" z="8"/>
     <vertex x="47.1438751" y="16.6569901" z="8"/>
     <vertex x="61.156662" y="18.8643341" z="8"/>
     <vertex x="49.2808075" y="8.45004272" z="8"/>
     <vertex x="14.4888916" y="3.88228607" z="-1.00000095"/>
     <vertex x="14.4888916" y="3.88228607" z="-8.00000095"/>
     <vertex x="15" y="0" z="-1.00000095"/>
     <vertex x="15" y="0" z="-8.00000095"/>
     <vertex x="14.4888916" y="-3.88228607" z="-1.00000095"/>
     <vertex x="14.4888916" y="-3.88228607" z="-8.00000095"/>
     <vertex x="12.990387" y="-7.5" z="-1.00000095"/>
     <vertex x="12.990387" y="-7.5" z="-8.00000095"/>
     <vertex x="10.6066132" y="-10.6066017" z="-1.00000095"/>
     <vertex x="10.6066132" y="-10.6066017" z="-8.00000095"/>
     <vertex x="7.5" y="-12.9903793" z="-1.00000095"/>
     <vertex x="7.5" y="-12.9903793" z="-8.00000095"/>
     <vertex x="3.8822937" y="-14.4888878" z="-1.00000095"/>
     <vertex x="3.8822937" y="-14.4888878" z="-8.00000095"/>
     <vertex x="0" y="-15" z="-1.00000095"/>
     <vertex x="0" y="-15" z="-8.00000095"/>
     <vertex x="-3.88227844" y="-14.4888878" z="-1.00000095"/>
     <vertex x="-3.88227844" y="-14.4888878" z="-8.00000095"/>
     <vertex x="-7.5" y="-12.9903793" z="-1.00000095"/>
     <vertex x="-7.5" y="-12.9903793" z="-8.00000095"/>
     <vertex x="-10.6065979" y="-10.6066017" z="-1.00000095"/>
     <vertex x="-10.6065979" y="-10.6066017" z="-8.00000095"/>
     <vertex x="-12.9903717" y="-7.5" z="-1.00000095"/>
     <vertex x="-12.9903717" y="-7.5" z="-8.00000095"/>
     <vertex x="-14.4888763" y="-3.88228607" z="-1.00000095"/>
     <vertex x="-14.4888763" y="-3.88228607" z="-8.00000095"/>
     <vertex x="-15" y="0" z="-1.00000095"/>
     <vertex x="-15" y="0" z="-8.00000095"/>
     <vertex x="-14.4888763" y="3.88228607" z="-1.00000095"/>
     <vertex x="-14.4888763" y="3.88228607" z="-8.00000095"/>
     <vertex x="-12.9903717" y="7.5" z="-1.00000095"/>
     <vertex x="-12.9903717" y="7.5" z="-8.00000095"/>
     <vertex x="-10.6065979" y="10.6066055" z="-1.00000095"/>
     <vertex x="-10.6065979" y="10.6066055" z="-8.00000095"/>
     <vertex x="-7.5" y="12.9903793" z="-1.00000095"/>
     <vertex x="-7.5" y="12.9903793" z="-8.00000095"/>
     <vertex x="-3.88227844" y="14.4888916" z="-1.00000095"/>
     <vertex x="-3.88227844" y="14.4888916" z="-8.00000095"/>
     <vertex x="0" y="15" z="-1.00000095"/>
     <vertex x="0" y="15" z="-8.00000095"/>
     <vertex x="3.8822937" y="14.4888916" z="-1.00000095"/>
     <vertex x="3.8822937" y="14.4888916" z="-8.00000095"/>
     <vertex x="7.5" y="12.9903793" z="-1.00000095"/>
     <vertex x="7.5" y="12.9903793" z="-8.00000095"/>
     <vertex x="10.6066132" y="10.6066055" z="-1.00000095"/>
     <vertex x="10.6066132" y="10.6066055" z="-8.00000095"/>
     <vertex x="12.990387" y="7.5" z="-1.00000095"/>
     <vertex x="12.990387" y="7.5" z="-8.00000095"/>
     <vertex x="50" y="0" z="-1.00000095"/>
     <vertex x="49.2808075" y="-8.45003891" z="-1.00000095"/>
     <vertex x="47.1438751" y="-16.6569901" z="-1.00000095"/>
     <vertex x="43.6507111" y="-24.3847466" z="-1.00000095"/>
     <vertex x="38.9017944" y="-31.4109993" z="-1.00000095"/>
     <vertex x="33.0337372" y="-37.5336151" z="-1.00000095"/>
     <vertex x="26.2153625" y="-42.5764542" z="-1.00000095"/>
     <vertex x="18.6428223" y="-46.3944511" z="-1.00000095"/>
     <vertex x="10.5339661" y="-48.8777618" z="-1.00000095"/>
     <vertex x="2.12207031" y="-49.9549484" z="-1.00000095"/>
     <vertex x="-6.35089111" y="-49.5950203" z="-1.00000095"/>
     <vertex x="-14.6411285" y="-47.8083344" z="-1.00000095"/>
     <vertex x="-22.5101776" y="-44.6462936" z="-1.00000095"/>
     <vertex x="-29.7316589" y="-40.1998558" z="-1.00000095"/>
     <vertex x="-36.0977936" y="-34.5969429" z="-1.00000095"/>
     <vertex x="-41.4254761" y="-27.9987373" z="-1.00000095"/>
     <vertex x="-45.5614166" y="-20.5950623" z="-1.00000095"/>
     <vertex x="-48.3866425" y="-12.5989037" z="-1.00000095"/>
     <vertex x="-49.81987" y="-4.24029541" z="-1.00000095"/>
     <vertex x="-49.81987" y="4.24029541" z="-1.00000095"/>
     <vertex x="-48.3866425" y="12.5989075" z="-1.00000095"/>
     <vertex x="-45.5614166" y="20.5950623" z="-1.00000095"/>
     <vertex x="-41.4254761" y="27.9987411" z="-1.00000095"/>
     <vertex x="-36.0977936" y="34.5969467" z="-1.00000095"/>
     <vertex x="-29.7316589" y="40.1998596" z="-1.00000095"/>
     <vertex x="-22.5101776" y="44.6462936" z="-1.00000095"/>
     <vertex x="-14.6411285" y="47.8083344" z="-1.00000095"/>
     <vertex x="-6.35089111" y="49.5950241" z="-1.00000095"/>
     <vertex x="2.12207031" y="49.9549484" z="-1.00000095"/>
     <vertex x="10.5339661" y="48.8777618" z="-1.00000095"/>
     <vertex x="18.6428223" y="46.394455" z="-1.00000095"/>
     <vertex x="26.2153625" y="42.5764542" z="-1.00000095"/>
     <vertex x="33.0337372" y="37.5336151" z="-1.00000095"/>
     <vertex x="38.9017944" y="31.4110031" z="-1.00000095"/>
     <vertex x="43.6507111" y="24.3847504" z="-1.00000095"/>
     <vertex x="47.1438751" y="16.6569901" z="-1.00000095"/>
     <vertex x="49.2808075" y="8.45004272" z="-1.00000095"/>
     <vertex x="64" y="0" z="-8.00000095"/>
     <vertex x="63.2851715" y="-9.53870392" z="-8.00000095"/>
     <vertex x="61.156662" y="-18.8643303" z="-8.00000095"/>
     <vertex x="57.6620178" y="-27.7685585" z="-8.00000095"/>
     <vertex x="52.8792877" y="-36.0524826" z="-8.00000095"/>
     <vertex x="46.915329" y="-43.5310516" z="-8.00000095"/>
     <vertex x="39.9033508" y="-50.0372162" z="-8.00000095"/>
     <vertex x="32" y="-55.4256248" z="-8.00000095"/>
     <vertex x="23.3818359" y="-59.5759201" z="-8.00000095"/>
     <vertex x="14.2413483" y="-62.3953857" z="-8.00000095"/>
     <vertex x="4.7827301" y="-63.8210411" z="-8.00000095"/>
     <vertex x="-4.78271484" y="-63.8210411" z="-8.00000095"/>
     <vertex x="-14.241333" y="-62.3953857" z="-8.00000095"/>
     <vertex x="-23.3818207" y="-59.5759201" z="-8.00000095"/>
     <vertex x="-32" y="-55.4256248" z="-8.00000095"/>
     <vertex x="-39.9033356" y="-50.0372162" z="-8.00000095"/>
     <vertex x="-46.9153137" y="-43.5310516" z="-8.00000095"/>
     <vertex x="-52.8792725" y="-36.0524826" z="-8.00000095"/>
     <vertex x="-57.6620026" y="-27.7685585" z="-8.00000095"/>
     <vertex x="-61.1566544" y="-18.8643303" z="-8.00000095"/>
     <vertex x="-63.2851715" y="-9.53870392" z="-8.00000095"/>
     <vertex x="-63.9999924" y="0" z="-8.00000095"/>
     <vertex x="-63.2851715" y="9.53870392" z="-8.00000095"/>
     <vertex x="-61.1566544" y="18.8643341" z="-8.00000095"/>
     <vertex x="-57.6620026" y="27.7685623" z="-8.00000095"/>
     <vertex x="-52.8792725" y="36.0524826" z="-8.00000095"/>
     <vertex x="-46.9153137" y="43.5310593" z="-8.00000095"/>
     <vertex x="-39.9033356" y="50.0372162" z="-8.00000095"/>
     <vertex x="-32" y="55.4256287" z="-8.00000095"/>
     <vertex x="-23.3818207" y="59.5759201" z="-8.00000095"/>
     <vertex x="-14.241333" y="62.3953857" z="-8.00000095"/>
     <vertex x="-4.78271484" y="63.8210449" z="-8.00000095"/>
     <vertex x="4.7827301" y="63.8210449" z="-8.00000095"/>
     <vertex x="14.2413483" y="62.3953857" z="-8.00000095"/>
     <vertex x="23.3818359" y="59.5759201" z="-8.00000095"/>
     <vertex x="32" y="55.4256287" z="-8.00000095"/>
     <vertex x="39.9033508" y="50.0372162" z="-8.00000095"/>
     <vertex x="46.915329" y="43.5310593" z="-8.00000095"/>
     <vertex x="52.8792877" y="36.0524826" z="-8.00000095"/>
     <vertex x="57.6620178" y="27.7685623" z="-8.00000095"/>
     <vertex x="61.156662" y="18.8643341" z="-8.00000095"/>
     <vertex x="63.2851715" y="9.53870392" z="-8.00000095"/>
    </vertices>
    <triangles>
     <triangle v1="0" v2="1" v3="2"/>
     <triangle v1="2" v2="1" v3="3"/>
     <triangle v1="2" v2="3" v3="4"/>
     <triangle v1="1" v2="0" v3="5"/>
     <triangle v1="5" v2="0" v3="6"/>
     <triangle v1="5" v2="6" v3="7"/>
     <triangle v1="7" v2="6" v3="8"/>
     <triangle v1="7" v2="8" v3="9"/>
     <triangle v1="9" v2="8" v3="10"/>
     <triangle v1="9" v2="10" v3="11"/>
     <triangle v1="11" v2="10" v3="12"/>
     <triangle v1="11" v2="12" v3="13"/>
     <triangle v1="13" v2="12" v3="14"/>
     <triangle v1="13" v2="14" v3="15"/>
     <triangle v1="15" v2="14" v3="16"/>
     <triangle v1="15" v2="16" v3="17"/>
     <triangle v1="17" v2="16" v3="18"/>
     <triangle v1="18" v2="16" v3="19"/>
     <triangle v1="18" v2="19" v3="20"/>
     <triangle v1="20" v2="19" v3="21"/>
     <triangle v1="20" v2="21" v3="22"/>
     <triangle v1="22" v2="21" v3="23"/>
     <triangle v1="22" v2="23" v3="24"/>
     <triangle v1="24" v2="23" v3="25"/>
     <triangle v1="24" v2="25" v3="26"/>
     <triangle v1="26" v2="25" v3="27"/>
     <triangle v1="26" v2="27" v3="28"/>
     <triangle v1="28" v2="27" v3="29"/>
     <triangle v1="28" v2="29" v3="30"/>
     <triangle v1="30" v2="29" v3="31"/>
     <triangle v1="30" v2="31" v3="32"/>
     <triangle v1="32" v2="31" v3="33"/>
     <triangle v1="32" v2="33" v3="34"/>
     <triangle v1="34" v2="33" v3="35"/>
     <triangle v1="35" v2="33" v3="36"/>
     <triangle v1="35" v2="36" v3="37"/>
     <triangle v1="37" v2="36" v3="38"/>
     <triangle v1="37" v2="38" v3="39"/>
     <triangle v1="39" v2="38" v3="40"/>
     <triangle v1="39" v2="40" v3="41"/>
     <triangle v1="41" v2="40" v3="42"/>
     <triangle v1="41" v2="42" v3="43"/>
     <triangle v1="43" v2="42" v3="44"/>
     <triangle v1="43" v2="44" v3="45"/>
     <triangle v1="45" v2="44" v3="46"/>
     <triangle v1="45" v2="46" v3="47"/>
     <triangle v1="47" v2="46" v3="48"/>
     <triangle v1="47" v2="48" v3="49"/>
     <triangle v1="49" v2="48" v3="50"/>
     <triangle v1="50" v2="48" v3="51"/>
     <triangle v1="50" v2="51" v3="52"/>
     <triangle v1="52" v2="51" v3="53"/>
     <triangle v1="52" v2="53" v3="54"/>
     <triangle v1="54" v2="53" v3="55"/>
     <triangle v1="54" v2="55" v3="56"/>
     <triangle v1="56" v2="55" v3="57"/>
     <triangle v1="56" v2="57" v3="58"/>
     <triangle v1="58" v2="57" v3="59"/>
     <triangle v1="58" v2="59" v3="60"/>
     <triangle v1="60" v2="59" v3="61"/>
     <triangle v1="60" v2="61" v3="62"/>
     <triangle v1="62" v2="61" v3="63"/>
     <triangle v1="62" v2="63" v3="64"/>
     <triangle v1="64" v2="63" v3="65"/>
     <triangle v1="64" v2="65" v3="66"/>
     <triangle v1="66" v2="65" v3="67"/>
     <triangle v1="67" v2="65" v3="68"/>
     <triangle v1="67" v2="68" v3="69"/>
     <triangle v1="69" v2="68" v3="70"/>
     <triangle v1="69" v2="70" v3="71"/>
     <triangle v1="71" v2="70" v3="72"/>
     <triangle v1="71" v2="72" v3="73"/>
     <triangle v1="73" v2="72" v3="74"/>
     <triangle v1="73" v2="74" v3="75"/>
     <triangle v1="75" v2="74" v3="76"/>
     <triangle v1="75" v2="76" v3="77"/>
     <triangle v1="77" v2="76" v3="78"/>
     <triangle v1="77" v2="78" v3="4"/>
     <triangle v1="4" v2="78" v3="2"/>
     <triangle v1="79" v2="80" v3="81"/>
     <triangle v1="81" v2="80" v3="82"/>
     <triangle v1="81" v2="82" v3="83"/>
     <triangle v1="83" v2="82" v3="84"/>
     <triangle v1="83" v2="84" v3="85"/>
     <triangle v1="85" v2="84" v3="86"/>
     <triangle v1="85" v2="86" v3="87"/>
     <triangle v1="87" v2="86" v3="88"/>
     <triangle v1="87" v2="88" v3="89"/>
     <triangle v1="89" v2="88" v3="90"/>
     <triangle v1="89" v2="90" v3="91"/>
     <triangle v1="91" v2="90" v3="92"/>
     <triangle v1="91" v2="92" v3="93"/>
     <triangle v1="93" v2="92" v3="94"/>
     <triangle v1="93" v2="94" v3="95"/>
     <triangle v1="95" v2="94" v3="96"/>
     <triangle v1="95" v2="96" v3="97"/>
     <triangle v1="97" v2="96" v3="98"/>
     <triangle v1="97" v2="98" v3="99"/>
     <triangle v1="99" v2="98" v3="100"/>
     <triangle v1="99" v2="100" v3="101"/>
     <triangle v1="101" v2="100" v3="102"/>
     <triangle v1="101" v2="102" v3="103"/>
     <triangle v1="103" v2="102" v3="104"/>
     <triangle v1="103" v2="104" v3="105"/>
     <triangle v1="105" v2="104" v3="106"/>
     <triangle v1="105" v2="106" v3="107"/>
     <triangle v1="107" v2="106" v3="108"/>
     <triangle v1="107" v2="108" v3="109"/>
     <triangle v1="109" v2="108" v3="110"/>
     <triangle v1="109" v2="110" v3="111"/>
     <triangle v1="111" v2="110" v3="112"/>
     <triangle v1="111" v2="112" v3="113"/>
     <triangle v1="113" v2="112" v3="114"/>
     <triangle v1="113" v2="114" v3="115"/>
     <triangle v1="115" v2="114" v3="116"/>
     <triangle v1="115" v2="116" v3="117"/>
     <triangle v1="117" v2="116" v3="118"/>
     <triangle v1="117" v2="118" v3="119"/>
     <triangle v1="119" v2="118" v3="120"/>
     <triangle v1="119" v2="120" v3="121"/>
     <triangle v1="121" v2="120" v3="122"/>
     <triangle v1="121" v2="122" v3="123"/>
     <triangle v1="123" v2="122" v3="124"/>
     <triangle v1="123" v2="124" v3="125"/>
     <triangle v1="125" v2="124" v3="126"/>
     <triangle v1="125" v2="126" v3="79"/>
     <triangle v1="79" v2="126" v3="80"/>
     <triangle v1="78" v2="127" v3="2"/>
     <triangle v1="2" v2="127" v3="128"/>
     <triangle v1="2" v2="128" v3="0"/>
     <triangle v1="0" v2="128" v3="129"/>
     <triangle v1="0" v2="129" v3="6"/>
     <triangle v1="6" v2="129" v3="130"/>
     <triangle v1="6" v2="130" v3="8"/>
     <triangle v1="8" v2="130" v3="131"/>
     <triangle v1="8" v2="131" v3="10"/>
     <triangle v1="10" v2="131" v3="132"/>
     <triangle v1="10" v2="132" v3="12"/>
     <triangle v1="12" v2="132" v3="133"/>
     <triangle v1="12" v2="133" v3="14"/>
     <triangle v1="14" v2="133" v3="134"/>
     <triangle v1="14" v2="134" v3="16"/>
     <triangle v1="16" v2="134" v3="135"/>
     <triangle v1="16" v2="135" v3="19"/>
     <triangle v1="19" v2="135" v3="136"/>
     <triangle v1="19" v2="136" v3="21"/>
     <triangle v1="21" v2="136" v3="137"/>
     <triangle v1="21" v2="137" v3="23"/>
     <triangle v1="23" v2="137" v3="138"/>
     <triangle v1="23" v2="138" v3="25"/>
     <triangle v1="25" v2="138" v3="139"/>
     <triangle v1="25" v2="139" v3="27"/>
     <triangle v1="27" v2="139" v3="140"/>
     <triangle v1="27" v2="140" v3="29"/>
     <triangle v1="29" v2="140" v3="141"/>
     <triangle v1="29" v2="141" v3="31"/>
     <triangle v1="31" v2="141" v3="142"/>
     <triangle v1="31" v2="142" v3="33"/>
     <triangle v1="33" v2="142" v3="143"/>
     <triangle v1="33" v2="143" v3="36"/>
     <triangle v1="36" v2="143" v3="144"/>
     <triangle v1="36" v2="144" v3="38"/>
     <triangle v1="38" v2="144" v3="145"/>
     <triangle v1="38" v2="145" v3="40"/>
     <triangle v1="40" v2="145" v3="146"/>
     <triangle v1="40" v2="146" v3="42"/>
     <triangle v1="42" v2="146" v3="147"/>
     <triangle v1="42" v2="147" v3="44"/>
     <triangle v1="44" v2="147" v3="148"/>
     <triangle v1="44" v2="148" v3="46"/>
     <triangle v1="46" v2="148" v3="149"/>
     <triangle v1="46" v2="149" v3="48"/>
     <triangle v1="48" v2="149" v3="150"/>
     <triangle v1="48" v2="150" v3="51"/>
     <triangle v1="51" v2="150" v3="151"/>
     <triangle v1="51" v2="151" v3="53"/>
     <triangle v1="53" v2="151" v3="152"/>
     <triangle v1="53" v2="152" v3="55"/>
     <triangle v1="55" v2="152" v3="153"/>
     <triangle v1="55" v2="153" v3="57"/>
     <triangle v1="57" v2="153" v3="154"/>
     <triangle v1="57" v2="154" v3="59"/>
     <triangle v1="59" v2="154" v3="155"/>
     <triangle v1="59" v2="155" v3="61"/>
     <triangle v1="61" v2="155" v3="156"/>
     <triangle v1="61" v2="156" v3="63"/>
     <triangle v1="63" v2="156" v3="157"/>
     <triangle v1="63" v2="157" v3="65"/>
     <triangle v1="65" v2="157" v3="158"/>
     <triangle v1="65" v2="158" v3="68"/>
     <triangle v1="68" v2="158" v3="159"/>
     <triangle v1="68" v2="159" v3="70"/>
     <triangle v1="70" v2="159" v3="160"/>
     <triangle v1="70" v2="160" v3="72"/>
     <triangle v1="72" v2="160" v3="161"/>
     <triangle v1="72" v2="161" v3="74"/>
     <triangle v1="74" v2="161" v3="162"/>
     <triangle v1="74" v2="162" v3="76"/>
     <triangle v1="76" v2="162" v3="163"/>
     <triangle v1="76" v2="163" v3="78"/>
     <triangle v1="78" v2="163" v3="127"/>
     <triangle v1="128" v2="127" v3="81"/>
     <triangle v1="81" v2="127" v3="163"/>
     <triangle v1="81" v2="163" v3="79"/>
     <triangle v1="79" v2="163" v3="162"/>
     <triangle v1="79" v2="162" v3="125"/>
     <triangle v1="125" v2="162" v3="161"/>
     <triangle v1="125" v2="161" v3="160"/>
     <triangle v1="125" v2="160" v3="123"/>
     <triangle v1="123" v2="160" v3="159"/>
     <triangle v1="123" v2="159" v3="121"/>
     <triangle v1="121" v2="159" v3="158"/>
     <triangle v1="121" v2="158" v3="157"/>
     <triangle v1="121" v2="157" v3="119"/>
     <triangle v1="119" v2="157" v3="156"/>
     <triangle v1="119" v2="156" v3="117"/>
     <triangle v1="117" v2="156" v3="155"/>
     <triangle v1="117" v2="155" v3="154"/>
     <triangle v1="117" v2="154" v3="115"/>
     <triangle v1="115" v2="154" v3="153"/>
     <triangle v1="115" v2="153" v3="152"/>
     <triangle v1="115" v2="152" v3="113"/>
     <triangle v1="113" v2="152" v3="151"/>
     <triangle v1="113" v2="151" v3="111"/>
     <triangle v1="111" v2="151" v3="150"/>
     <triangle v1="111" v2="150" v3="149"/>
     <triangle v1="111" v2="149" v3="109"/>
     <triangle v1="109" v2="149" v3="148"/>
     <triangle v1="109" v2="148" v3="107"/>
     <triangle v1="107" v2="148" v3="147"/>
     <triangle v1="107" v2="147" v3="146"/>
     <triangle v1="107" v2="146" v3="105"/>
     <triangle v1="105" v2="146" v3="145"/>
     <triangle v1="105" v2="145" v3="103"/>
     <triangle v1="103" v2="145" v3="144"/>
     <triangle v1="103" v2="144" v3="143"/>
     <triangle v1="103" v2="143" v3="101"/>
     <triangle v1="101" v2="143" v3="142"/>
     <triangle v1="101" v2="142" v3="99"/>
     <triangle v1="99" v2="142" v3="141"/>
     <triangle v1="99" v2="141" v3="140"/>
     <triangle v1="99" v2="140" v3="97"/>
     <triangle v1="97" v2="140" v3="139"/>
     <triangle v1="97" v2="139" v3="95"/>
     <triangle v1="95" v2="139" v3="138"/>
     <triangle v1="95" v2="138" v3="137"/>
     <triangle v1="95" v2="137" v3="93"/>
     <triangle v1="93" v2="137" v3="136"/>
     <triangle v1="93" v2="136" v3="135"/>
     <triangle v1="93" v2="135" v3="91"/>
     <triangle v1="91" v2="135" v3="134"/>
     <triangle v1="91" v2="134" v3="89"/>
     <triangle v1="89" v2="134" v3="133"/>
     <triangle v1="89" v2="133" v3="132"/>
     <triangle v1="89" v2="132" v3="87"/>
     <triangle v1="87" v2="132" v3="131"/>
     <triangle v1="87" v2="131" v3="85"/>
     <triangle v1="85" v2="131" v3="130"/>
     <triangle v1="85" v2="130" v3="129"/>
     <triangle v1="85" v2="129" v3="83"/>
     <triangle v1="83" v2="129" v3="128"/>
     <triangle v1="83" v2="128" v3="81"/>
     <triangle v1="164" v2="3" v3="165"/>
     <triangle v1="165" v2="3" v3="1"/>
     <triangle v1="165" v2="1" v3="166"/>
     <triangle v1="166" v2="1" v3="5"/>
     <triangle v1="166" v2="5" v3="167"/>
     <triangle v1="167" v2="5" v3="7"/>
     <triangle v1="167" v2="7" v3="168"/>
     <triangle v1="168" v2="7" v3="9"/>
     <triangle v1="168" v2="9" v3="169"/>
     <triangle v1="169" v2="9" v3="11"/>
     <triangle v1="169" v2="11" v3="170"/>
     <triangle v1="170" v2="11" v3="13"/>
     <triangle v1="170" v2="13" v3="171"/>
     <triangle v1="171" v2="13" v3="15"/>
     <triangle v1="171" v2="15" v3="172"/>
     <triangle v1="172" v2="15" v3="17"/>
     <triangle v1="172" v2="17" v3="173"/>
     <triangle v1="173" v2="17" v3="18"/>
     <triangle v1="173" v2="18" v3="174"/>
     <triangle v1="174" v2="18" v3="20"/>
     <triangle v1="174" v2="20" v3="175"/>
     <triangle v1="175" v2="20" v3="22"/>
     <triangle v1="175" v2="22" v3="176"/>
     <triangle v1="176" v2="22" v3="24"/>
     <triangle v1="176" v2="24" v3="177"/>
     <triangle v1="177" v2="24" v3="26"/>
     <triangle v1="177" v2="26" v3="178"/>
     <triangle v1="178" v2="26" v3="28"/>
     <triangle v1="178" v2="28" v3="179"/>
     <triangle v1="179" v2="28" v3="30"/>
     <triangle v1="179" v2="30" v3="180"/>
     <triangle v1="180" v2="30" v3="32"/>
     <triangle v1="180" v2="32" v3="181"/>
     <triangle v1="181" v2="32" v3="34"/>
     <triangle v1="181" v2="34" v3="182"/>
     <triangle v1="182" v2="34" v3="35"/>
     <triangle v1="182" v2="35" v3="183"/>
     <triangle v1="183" v2="35" v3="37"/>
     <triangle v1="183" v2="37" v3="184"/>
     <triangle v1="184" v2="37" v3="39"/>
     <triangle v1="184" v2="39" v3="185"/>
     <triangle v1="185" v2="39" v3="41"/>
     <triangle v1="185" v2="41" v3="186"/>
     <triangle v1="186" v2="41" v3="43"/>
     <triangle v1="186" v2="43" v3="187"/>
     <triangle v1="187" v2="43" v3="45"/>
     <triangle v1="187" v2="45" v3="188"/>
     <triangle v1="188" v2="45" v3="47"/>
     <triangle v1="188" v2="47" v3="189"/>
     <triangle v1="189" v2="47" v3="49"/>
     <triangle v1="189" v2="49" v3="190"/>
     <triangle v1="190" v2="49" v3="50"/>
     <triangle v1="190" v2="50" v3="191"/>
     <triangle v1="191" v2="50" v3="52"/>
     <triangle v1="191" v2="52" v3="192"/>
     <triangle v1="192" v2="52" v3="54"/>
     <triangle v1="192" v2="54" v3="193"/>
     <triangle v1="193" v2="54" v3="56"/>
     <triangle v1="193" v2="56" v3="194"/>
     <triangle v1="194" v2="56" v3="58"/>
     <triangle v1="194" v2="58" v3="195"/>
     <triangle v1="195" v2="58" v3="60"/>
     <triangle v1="195" v2="60" v3="196"/>
     <triangle v1="196" v2="60" v3="62"/>
     <triangle v1="196" v2="62" v3="197"/>
     <triangle v1="197" v2="62" v3="64"/>
     <triangle v1="197" v2="64" v3="198"/>
     <triangle v1="198" v2="64" v3="66"/>
     <triangle v1="198" v2="66" v3="199"/>
     <triangle v1="199" v2="66" v3="67"/>
     <triangle v1="199" v2="67" v3="200"/>
     <triangle v1="200" v2="67" v3="69"/>
     <triangle v1="200" v2="69" v3="201"/>
     <triangle v1="201" v2="69" v3="71"/>
     <triangle v1="201" v2="71" v3="202"/>
     <triangle v1="202" v2="71" v3="73"/>
     <triangle v1="202" v2="73" v3="203"/>
     <triangle v1="203" v2="73" v3="75"/>
     <triangle v1="203" v2="75" v3="204"/>
     <triangle v1="204" v2="75" v3="77"/>
     <triangle v1="204" v2="77" v3="205"/>
     <triangle v1="205" v2="77" v3="4"/>
     <triangle v1="205" v2="4" v3="164"/>
     <triangle v1="164" v2="4" v3="3"/>
     <triangle v1="92" v2="174" v3="94"/>
     <triangle v1="94" v2="174" v3="175"/>
     <triangle v1="94" v2="175" v3="96"/>
     <triangle v1="96" v2="175" v3="176"/>
     <triangle v1="96" v2="176" v3="177"/>
     <triangle v1="90" v2="172" v3="92"/>
     <triangle v1="92" v2="172" v3="173"/>
     <triangle v1="92" v2="173" v3="174"/>
     <triangle v1="88" v2="170" v3="90"/>
     <triangle v1="90" v2="170" v3="171"/>
     <triangle v1="90" v2="171" v3="172"/>
     <triangle v1="86" v2="168" v3="88"/>
     <triangle v1="88" v2="168" v3="169"/>
     <triangle v1="88" v2="169" v3="170"/>
     <triangle v1="168" v2="86" v3="167"/>
     <triangle v1="167" v2="86" v3="84"/>
     <triangle v1="167" v2="84" v3="166"/>
     <triangle v1="166" v2="84" v3="165"/>
     <triangle v1="165" v2="84" v3="82"/>
     <triangle v1="165" v2="82" v3="164"/>
     <triangle v1="164" v2="82" v3="205"/>
     <triangle v1="205" v2="82" v3="80"/>
     <triangle v1="205" v2="80" v3="204"/>
     <triangle v1="204" v2="80" v3="203"/>
     <triangle v1="203" v2="80" v3="126"/>
     <triangle v1="203" v2="126" v3="202"/>
     <triangle v1="202" v2="126" v3="124"/>
     <triangle v1="202" v2="124" v3="201"/>
     <triangle v1="201" v2="124" v3="200"/>
     <triangle v1="200" v2="124" v3="122"/>
     <triangle v1="200" v2="122" v3="199"/>
     <triangle v1="199" v2="122" v3="198"/>
     <triangle v1="198" v2="122" v3="120"/>
     <triangle v1="198" v2="120" v3="197"/>
     <triangle v1="197" v2="120" v3="196"/>
     <triangle v1="196" v2="120" v3="118"/>
     <triangle v1="196" v2="118" v3="195"/>
     <triangle v1="195" v2="118" v3="116"/>
     <triangle v1="195" v2="116" v3="194"/>
     <triangle v1="194" v2="116" v3="193"/>
     <triangle v1="193" v2="116" v3="114"/>
     <triangle v1="193" v2="114" v3="192"/>
     <triangle v1="192" v2="114" v3="191"/>
     <triangle v1="191" v2="114" v3="112"/>
     <triangle v1="191" v2="112" v3="190"/>
     <triangle v1="190" v2="112" v3="189"/>
     <triangle v1="189" v2="112" v3="110"/>
     <triangle v1="189" v2="110" v3="188"/>
     <triangle v1="188" v2="110" v3="108"/>
     <triangle v1="188" v2="108" v3="187"/>
     <triangle v1="187" v2="108" v3="186"/>
     <triangle v1="186" v2="108" v3="106"/>
     <triangle v1="186" v2="106" v3="185"/>
     <triangle v1="185" v2="106" v3="184"/>
     <triangle v1="184" v2="106" v3="104"/>
     <triangle v1="184" v2="104" v3="183"/>
     <triangle v1="183" v2="104" v3="182"/>
     <triangle v1="182" v2="104" v3="102"/>
     <triangle v1="182" v2="102" v3="181"/>
     <triangle v1="181" v2="102" v3="100"/>
     <triangle v1="181" v2="100" v3="180"/>
     <triangle v1="180" v2="100" v3="179"/>
     <triangle v1="179" v2="100" v3="98"/>
     <triangle v1="179" v2="98" v3="178"/>
     <triangle v1="178" v2="98" v3="177"/>
     <triangle v1="177" v2="98" v3="96"/>
    </triangles>
   </mesh>
  </object>
 </resources>
 <build/>
</model>
```
