## Supplementary material for "A TRANSPARENT WHEEL-BASED PLATFORM FOR LOCOMOTION-ON-DEMAND AND MULTI-VIEW BODY AND FACIAL KINEMATICS IN HEAD-FIXED MICE": 3D printing files: [Content_Types].xml

```
<?xml version="1.0" encoding="UTF-8"?>
<Types xmlns="http://schemas.openxmlformats.org/package/2006/content-types">
 <Default Extension="rels" ContentType="application/vnd.openxmlformats-package.relationships+xml"/>
 <Default Extension="model" ContentType="application/vnd.ms-package.3dmanufacturing-3dmodel+xml"/>
 <Default Extension="png" ContentType="image/png"/>
 <Default Extension="gcode" ContentType="text/x.gcode"/>
</Types>
```
