## Supplementary material for "A TRANSPARENT WHEEL-BASED PLATFORM FOR LOCOMOTION-ON-DEMAND AND MULTI-VIEW BODY AND FACIAL KINEMATICS IN HEAD-FIXED MICE": 3D printing files: model_settings.config.rels

```
<?xml version="1.0" encoding="UTF-8"?>
<Relationships xmlns="http://schemas.openxmlformats.org/package/2006/relationships">
 <Relationship Target="/Metadata/plate_1.gcode" Id="rel-1" Type="http://schemas.bambulab.com/package/2021/gcode"/>
</Relationships>
```
