## Supplementary material for "A TRANSPARENT WHEEL-BASED PLATFORM FOR LOCOMOTION-ON-DEMAND AND MULTI-VIEW BODY AND FACIAL KINEMATICS IN HEAD-FIXED MICE": 3D printing files: creality.config

```
<?xml version="1.0" encoding="UTF-8"?>
<config>
    <metadata key="Company" value="Creality"/>
    <metadata key="Application" value="Creality_Print"/>
    <metadata key="AppVersion" value="6.1.2.2458"/>
    <metadata key="AppStage" value="Release"/>
    <metadata key="FileVersion" value="1.0"/>
    <metadata key="FileType" value="Undefined"/>
    <metadata key="CreationDate" value="2025-07-23"/>
</config>
```
