## Supplementary material for "A TRANSPARENT WHEEL-BASED PLATFORM FOR LOCOMOTION-ON-DEMAND AND MULTI-VIEW BODY AND FACIAL KINEMATICS IN HEAD-FIXED MICE": 3D printing files: model_settings.config

```
<?xml version="1.0" encoding="UTF-8"?>
<config>
  <object id="2">
    <metadata key="name" value="Drawing1.stl"/>
    <metadata key="extruder" value="1"/>
    <part id="1" subtype="normal_part">
      <metadata key="name" value="Drawing1.stl"/>
      <metadata key="matrix" value="1 0 0 -3.814697265625e-06 0 1 0 -1.9073486328125e-06 0 0 1 4.76837158203125e-07 0 0 0 1"/>
      <metadata key="source_file" value="C:\Users\paran\Downloads\Drawing1.stl"/>
      <metadata key="source_object_id" value="0"/>
      <metadata key="source_volume_id" value="0"/>
      <metadata key="source_offset_x" value="182.49394607543945"/>
      <metadata key="source_offset_y" value="64.000001452863216"/>
      <metadata key="source_offset_z" value="8.0000014536743151"/>
      <mesh_stat edges_fixed="0" degenerate_facets="0" facets_removed="0" facets_reversed="0" backwards_edges="0"/>
    </part>
  </object>
  <plate>
    <metadata key="plater_id" value="1"/>
    <metadata key="plater_name" value=""/>
    <metadata key="locked" value="false"/>
    <metadata key="gcode_file" value="Metadata/plate_1.gcode"/>
    <metadata key="thumbnail_file" value="Metadata/plate_1.png"/>
    <metadata key="thumbnail_no_light_file" value="Metadata/plate_no_light_1.png"/>
    <metadata key="top_file" value="Metadata/top_1.png"/>
    <metadata key="pick_file" value="Metadata/pick_1.png"/>
    <metadata key="pattern_bbox_file" value="Metadata/plate_1.json"/>
    <model_instance>
      <metadata key="object_id" value="2"/>
      <metadata key="instance_id" value="0"/>
      <metadata key="identify_id" value="68"/>
    </model_instance>
  </plate>
  <assemble>
   <assemble_item object_id="2" instance_id="0" transform="0.50000002980232416 0 0 0 0.50140202178639492 0 0 0 1 0 0 8.0000004768371582" offset="0 0 0" />
  </assemble>
</config>
```
