## Supplementary material for "A TRANSPARENT WHEEL-BASED PLATFORM FOR LOCOMOTION-ON-DEMAND AND MULTI-VIEW BODY AND FACIAL KINEMATICS IN HEAD-FIXED MICE": 3D printing files: plate_1.gcode (part 1 of 2)

```
	HEADER_BLOCK_START
	generated by Creality_Print V6.1.2.2458 on 2025-07-23 at 14:14:22
	total layer number: 80
	filament_density: 1.24
	filament_diameter: 1.75
	max_z_height: 16.00
	HEADER_BLOCK_END
	MINX = 78.00
	MINY = 78.00
	MINZ = 0.00
	MAXX = 142.00
	MAXY = 142.00
	MAXZ = 16.00
	THUMBNAIL_BLOCK_START
	thumbnail begin 96x96 2692
	iVBORw0KGgoAAAANSUhEUgAAAGAAAABgCAYAAADimHc4AAAHqklEQVR4Ae1ce2+TVRx+o7DJGGPd2B
	XGupVtdFu7XtZu7NqxscnG4hISo+gf1UT/QZMaUTAqFVRUBIcSrwQbIYoYdYIKXmLmBSP+YfYR9hH6
	EY7nOfPMt6Xvre3b9+12nuTJElLWc37POb/zu5wzSRIQEBAQEBAQEBAQEBAQEBAQEBAQEBAQEBAQEB
	BYvyhrLHU2RBxzO2droh2P74j7X3IlwPDZ9gVw8KPORfzEv3U/3TzvOlQfA7cFKyIbt9xdKQkYA4wN
	A8Kw9/3TT3Llvm/9yxAI4m1tL/MJUTIARscKzofBtTj9a28SO2Xd7xCsRqxKGKQQhlcSA2NYV0LA8I
	Va7UaEwJgwNmmtAqssW8PP3u4j+77zk/EFHxn91EOGLnSSgffdZPDDTsbhi11k+OMuMnrZQ8a/6iHT
	i71k5lYoKyFw/qy5HQF/a8TVzP4VJmOfe8nAB50k8PIu4j3WQnwvtBLfi//TH3eRwAkZT7pIkH5Wzt
	AbbUysies+JqLe749c8SzhXJLWAnDg6Z34xDUfCZ1uJ54jTmZ0ObMRIPhqKgepoFM3A2T2b31iYOxF
	uxswcKwkPRMdu+IhnmeczPCcZgjQe6qNsW++g4x/7dMlBMLhohNBr/FheBjOe9RZUAEYX2tj58jUDw
	FdLgkJoVQMwEC1/D38cfitDmZ4TisEgLsDhy50kQN/hjVFsP1OwACReapNZP8vvcR3vJV4n2vJWgAY
	b8/53cyVcPaf6yCh19uyEgAceM/NxlbUIiDlV5sAtjszPKeGAOGzHWSIhpj7rvvJzB/6wkrsLoShkz
	cCZOyql/S/s1uXAH10R+Kzk9+ruySE0pIdgbBNy/g9cuMrCICVvPfLHl3G1kuIAkH2nHeTMDW2kgBc
	hKmfgqq/D4VByU7AttRyOzC+mgAjn3STmd9DWRtZL+n5RCI0mQufac8oABOBurfp35THAjdrK1ekFe
	vDHysJMHSx03SjZ9wVNASNXPEyg6cLgDNlkCZwamEq5izZAVqrHxktN75cAERBhVjx2jsiRIYT3XcI
	sJIr9KjtpKQtdgFqJ4qrjPpeufG5ABDFasOnc+Kan/l/uQBwRWq7wBZngVrjBIUxufH9NPzUk/hYRZ
	xVTIR5fbsAc5eshJb7QRgpF0ArzrYDcfj2y3IMamTVz1uaIauFnnA/iOW58e288tOJkHVVBOqS1LJk
	VHolq6AmAFY7F8COPl+LEzT54wJM/aicF1h6DuDLlQaG7BUCIAS1q5G1iCaPlgBoaUpWQS0C4gIUg9
	9XIjJiCKBWnmh7pNE6AVrur1MUgEUU1I+aYRiUKnhrEockWpFGu15GdoFtBdixf5uiAEiy8un7Z2+H
	Wf2e1YwoeXUULcvAf5XP0Ok2MnrJQw7cCudvF1D3o3YIux5usE6AhrGqmLrR8rMisZv81NirRTsFAY
	Kn0AdupwU99VqOIeE1umbbJ6utE6B+2BHTamTkg6yWdKxFtwDhMx2svq+395v9ruwjdUOV1gqAbNfM
	SdLK40ouYVAAdnjeMDf3wNwtF0ArU8yVuPOTLgA9exL1I454Vc+WaLV/S7R2T2XMebA2QQVJygWIfO
	YxdWwIMiwXABM1M9Tk1dTup5qTDk95VGtMNDON9jzfuoxxqdVxciWCDITZthAAoZqZE22LNi6WbN3g
	1Duu0qqNTvfhpkUzzyf0pG0jAFJ2pO5mTTab5oeRC2FGyTt8thJAq3aeK9EM11t5NNP4iHx4h89WAu
	hp4+VKfrc/00MLFAZRlzHruznhelabS3YTAETkYXb8LRekEN/DOXq5O7W7RwXY1lsRk6yCo7t8Ll0A
	cOyL4is/GzU+F0BPZGYqMgnARLjqLdhOMJuI8tKNzwUwEp2ZApqBJjMJgHYkHk8UolRhJnGlPZPxeW
	4iWY3WB+sTSgKA/W/vLqp2JCdCTf44REmAppka668psnNARQAw9GY7i5CKZTeMXOpOuRisJEBNyMID
	WA5ag1nWEgBkCds3PtueDavvFdJuZtvW/XDUj9JwVIcAjKdpsYz+RKSUz8ZJLkSHjT8UYdQhgKXxfy
	Z4jjiX9AqAm8kghMD1c1wnN6OdqMbJmwEy8K575Sr8s86Ui8JaAthq9XOUbS/1GRWAk7UTs3zRaIS4
	KAD/jtc1KW8RDApQvvOeiGRHNM/VzmcrQApf2cWuCEIQlKPv/TloaJfgMcfqu2LasMd3eI+2rFJufK
	MCOA/WLUh2Bg9LcxUgnYGTK+T/p+/cykVaNGA4USRjnTIZWcJ0tCUvArQ/un1JKgbQgS6YJYCccCUp
	PO4yTQD4/U11JcXxpwzu3nRXZesD9Ym1IoDroQZrb0FnCy5CMQvgOlSkxudApkyNlSxGARrHq+3xDC
	lX0E6Wb1e0caFYBOiKNSc32zXUzAWOrvI5/wlX0s4C1A3aLMM1A3SSMWqwpJ0EWBeGT0d1sCLa+eTO
	JasE6Hhsx3LtQGXc8qaK1ShrKPVRQ8TcTzQtFUKAOhi9Yp0bXQkljg1OiNGwtyruPty0RI2YzFWApu
	maBJrn636lZ4uSyg3OSvfmOdwBBRvGquIgLYPfyRFHvLx5DUYwAgICAgICAgICAgICAgICAgICAgIC
	AgICAgICAsbxL34xQbS7Q0lKAAAAAElFTkSuQmCC
	thumbnail end
	THUMBNAIL_BLOCK_END
	THUMBNAIL_BLOCK_START
	thumbnail begin 300x300 8112
	iVBORw0KGgoAAAANSUhEUgAAASwAAAEsCAYAAAB5fY51AAAXi0lEQVR4Ae2de3Nc5X3HdyZgB/km2Z
	YsyViSJUuyZF1WVwtJyLIt33FRy3SSwDRV0plMpk0ZpbmQUkCUcAkE15AMxMCkgnBx01IUHEgKgZgU
	OqV/MH4Jfgl6Caf7PeaIs6u9avc55zl7Pp+Z78Aw2JJ293z0PL/n9zxPIgEAAAAAAAAAAAAAAAAAAA
	AAAAAAAAAAAAAAAAAAAAAAAAAAAAAAAAAAAAAAAAAAAAAAAAAAAAAAAAAAAAAAAAAAAAAAAAAAAAAA
	AAAAAAAAAAAAAAAAAAAAAAAAAAAAAAAAAAAAAAAAAAAAAAAAAAAAAAAAAAAAAAAAAAAAAAAAAAAAAA
	AAAAAAAAAAAIFR07y5rWm2br7lfP2Cl467Gxe7v3Xrkj9932u9qAw93LGsjF/oWlGmXuy9qujf9d/1
	/+jP6+/ZPbJ9dkdXTVJf4+ZtX6pNAAAUwi8lyUeCOfHboet3fjbhBJmzH42u6uvOXu6/lik4iQ2pAc
	QEPeyekCSCsKRUrtA8mennQGIAVYInKI1Q9JBHSUylxi8xTTM1YkwAgL3oIfUEpZFIlIRjajSmUaQ3
	nUwAQHh4gtL0DkEVjuTlTSMTAGAeTXf00CGo8qIppEai1MAADKBpTbXXocKK5K/6l1ZJkRfABtEDpO
	lelB7+apCXV/dCXgAF0JRPU5UoPeTVLC/EBZAFPRhR64mKk7g00qVYD7FGDwBTvmhF00XEBbFC7QiI
	KvriYroIVY0+3IiqukKdC6oSfaij9CASxAUxBFHFT1zafZAAiBLVJKpzH485p94bdk68M+QcX0k6R1
	7vd6Zf6nUmnu12Rp/odJIPtjujjx9Iy/hTXWk5fLF7XVJ1IOfIq/3O8f8cdE6/P+KcvTrqnP/0cKRe
	m1yhOA+RIKrtCRLFiStDrkAmn+9Jk1ExGf7njpIz8sgBZ+TH6zP2k87U1z/oTKeEdvTfBpy5t5ORlB
	nTRLCWqBXUT/3XsCuDyUu9znBKEgM/2u9m8P79RUvKlLDyRTLT6O7orwdciUXhtdaWKu1aSADYgIb+
	to+qNHqa+VWfM36he01O2WK7sEYeTeWxLzL2ZKdz+8uHnLkrSetHYJomck4XhIqt22jO/fdY6jf7QE
	FBRV1YmZn42UHnyGv9zuk/jFgpMKaJEAoaVdl4esLsG/3OWKrI3f/9Nqf/B20lyaoahJU5+pr8RY9z
	/K3U6Ov/7JKXPjuMtiAQbFsBVFF68rmeG5LyJ+bC8jL6eKe7UjnzSp9GONa8bxptUdsCY2gYr3OTbP
	iwn/lgxJl5uc8ZWupYLyqEtU5Y/kylFhpsGXV5U8QEQCXRsS82nPKZNuUrFISVVVheNOrSauMdn4yH
	Li7VQqlrQUXQkcRhf6CPXu53H/KiRIWwihKWX1wadYU9XWQVEcom7FXAE6nl+uFHOpyB+9rcIKzKCy
	tzuqgetdDe798OXddoPgFQKmHK6syHI87oEwfWRIWwghGWuvs15Z56SSOusVDee/YjQsmE1bUuUWkp
	PlNUCCtYYSmH/6XbmftNeMV5lSISAIUIQ1bnPx3PKyqEFbywvOh9CWuaqM8ixXjISRhtC0cvDxQUFc
	IKT1hewpomqjSRAMhEqzRBfhC1dWQ8Ne0oVlYIK1xhhTlNRFqQRtCyOvPhqJN8qN0Z+Mf9CCtCwvKi
	PYun3hsJVFoU4sHtXg96T+DMq303ROUFYUVOWJ60Tr4bXG2LrTwQeM1q4ucH02WFsCIrLE0PlaP/Ph
	DYFBFpxRi98UGJSlNA96C8TFkhrMgLS7n9Xw8FKi2OX44Z2gIRlKx0smdWUUVMWHqYdXyyonPdFZ3x
	rlqOTv9UdDa7l5PvDqVFxWp/jr85eONI5ud63CORdZpoVIWl6Iz6O/4nmH2JKmPQ7hATgqxbTad+8+
	aVlUXC0ghw6oVen4iGnTN/DO4sdX2dc5+MubLTxRRZZWaxsJQgi/FIKyYEVbfSvrSCsgpRWKqnTf/y
	UKh750oVmk4S1QkLEoMO6LNNWJ60girGq7E0AdVLUHUr1TQGi5FVgMKSoHSue1QEVarAbBGWvxgfxO
	tAu0OVElTdSjUrySpsYWkqpe9FBf8gRRKmwE7+bti9lMIvsLCE5TaZXhky/nOrCM/UsAoJom6l0Ysn
	qzCEpQdJh/wFKQpbo0UA1cJuS40swxKWRrWn3jdf06ITvsoIom6VKaughKWVPd3Vp5tyghRClKKp42
	xqMUGH9QUpLN1wLWmd/ZP594ZztKqEIOpWmnZlysq0sCae6XYvoAjywY961Cul89xv+3lPYMJStHHa
	dJ8Wq4ZVgumpoEY2Qw+1ByIspnyVS9ZRlyFhKUE0l3KGVsTRMNnkB0SFXvUHZZNVJYWl00d1uF/QD3
	UcIolopVFSMSksxfTKIV3wEcf06EoF3VyyqoSwJCoVjoN+iOMYiev0BzdOfDUlLMX0yqHqtQmIHvpN
	Y/KDka3IXilhJR/Yj6hCisQ1e3nAFY4JYQWxcsgG6QhienSlTmsTwpr+ZW8oDypJj/YFantQpYWlaB
	Rnsp6l23cSEB1Mj678zaGVEpZERWuCfck1TSxHWMrxt8yOoBllRQiTJ4iq0F6MrIoVlrqyEZXdyTZN
	LFdYmhqaHGVRy4oIpkdXhQrtpQhLI7WgHz6y8XjiqoSwTI+ytGLITdIRwGRXezGF9mKEpaNc4rLHrx
	rjThOf7ylbWBplmTxDi74sy1Gnr8kPar6eq2KFpZtygny4iJlotKXTL8oRluneLC08JcBe9BvF1Juv
	NoNSZJVNWLqAIsiHipiNO0V8o78sYZnea8geQ4sxWWwfLnF05ReWrvSqlnOoyPrMvT3kLp5sRFiKRm
	qmvjdOcrAUTQdVaDTxpmtl0D3zfAPCGn2yk1XAGEQ1yXXSulh8TNU0OS/LUkyeyqDp4EaEpQ2vQT0w
	JPxoapdWjC9BWCZrWfRkWYiGvqbecPeKrh8hK1I4acX4EoSlW3dMfU/0ZFmIqa043nSwFGGpV8v0g0
	HszVoxvgRhSXCmWhw0LUyAPZhsZ/Cmg8UK6zBtC+Qz30irBGGZvCKMJlKLMFm/8qaDxQhLG6JNPwgk
	OpG0dNposcIyuVpIHcsiTNWv/NPBQsJSU2lQl46S6ETTPPVaFSMsrTKa+j64DswidJyGiTfZPx3MJy
	wdkYysSK64LQ+FpPX5yqKp9gb6sSzCVP+VbkYuJCzJin2BpFB00mgxwjJ1cKOaqhNgB6Y+ZJOXegoK
	C1mRYqNeq0LCMtUOw6F+lmByhXD8QldeYXE8DCkleVcOPxeWGk9NfX1WCi3A5BX0ukUll7BUZDf1dU
	n1JufKoW9Lj6mvzUqhBZg8sC/5QHtOYbGZmWw0KiOEISxWCi3A5N2D7nnrWYRFJzspN+s64X3CMnV0
	cu+9LawUho2pptHzn45nFZZWBTl9gZSbdf1ZPmGZ2qKDsCzAlLAkpWzCotBOKpW0VcMAhHXw27cirL
	DRvNzEm3viSnKdsCi0k0ombZSFsOJBx92Niybe3FO/H14nLArtpNLRzTmZwjJ1ZHLX3+xFWGHT9c29
	Sybe3Mwp4QSFdmIgKrC7o6wAhNX+1UaEFTYHvt68ZOrDNPxIx5qwTG2ZiHrOfTzmnHpv2DnxzpBzfC
	XpHHm935l5uc+95v1Y6jVTTr8/4py9Ouqc+2SMPZdZ4o6yfMLSNWImvg7CsoC2v2hYMvVB8oSVfLDd
	yN8f1Rx7c9CZeKbbGfhhm/vaZIuO5ckWHcEz/VKvM5eqESKvG3GbSV/sNd7W0HZXA8IKm31ndy+Z+i
	DpuA8Ja/KSueNrI/FAfTruzLzS54z9tMvp/0HbWjYirJHHvojkNfmLHuforwecOz4Zd8L42WyJRvAB
	HDGDsMJm78ldS6ZWVdTCEPfp4NHL/W4tzy+qSgnLn8MXup251JTS1OjC9qhuZfoQv72ndyGssJGwVE
	Mx8QZLVHGdDnqi8mJaWGNPdrmJs7i08Vl3HJr6+xGWBUhYc28njbzB2vMVt+mgfma3dueTVZDC8qKH
	19TI2dZodGVqhVD1wqZjOxFW2EhYR17rN/Ymx2k6KFlp61GmrMIQ1thTXW49x+TFDLZFoytTI8sTV4
	YQlg1IWFOXzJ0hFJeoKXbtxmpLhOUVoeMiLZMjSp2ei7AsQMLSErupNzoO8cvKNmHFTVqmotceYVmA
	hDX+dFfs6h2Viqa9mSep2iYsT1pxXUGsxHus1W6EZQGesEytFFZ7plKLClEQlqLTDaL02toS7/YnhG
	UBnrDU2BilD5EN0X7JbBdr2CosbRLm0o/So5VuhGUJnrAmnj3ItLDEqNM8asIydatMNUfvB8KyBE9Y
	ajhkg3LxyVa7ioKwFH4xFR/31JHPN/AjLAvwC0sbSKP0YQoz6suJqrCoVxYfNaMiLIvwC8vkVd/V+E
	GOqrC0WTpKr3WYGf1JJ8KyiUxhsZJUXNRIWK6wbj27e7lxpm5J2Tm4bWFr65dnN9Xe1Oa9N/r32p4t
	87uGti003Fa72HR051LHPU0rKaGtliMsFliKi386iLAsIVNY9OsUF71OpQqr996W1YbJ2qXtnTVlX8
	hZ27tlPvUALXnyKkVYUy+ws6GY6Do6hGUZmcJS6IounFKmhM3Hd17ctOOLkVOlqWnanNRZTYywKhev
	ZQVhWUY2YZk8U6haohXVQsLal5rymRRVJjXNm5MHvt68UkhYpk7nqKZ4DcEIyzKyCcvkQf7VEi1O5B
	JWx92NV7e0fHk2ERISV+dfN6/kEtaZDxlB54u/IRhhWUYuYTHKKhwdJZMpq3131C8nLKH9a43LmcLS
	DTPUKPPHv90KYVlGLmG5/Trv85s4X3QEtF9We6ZrlxKW0TrfcNH/nuqGmSi9xkEnc7sVwrKMfMLSBQ
	f8Ns4fvVb6YG8NcQpYiLq+rfPuCjB3QxZM5mZ2hGUZ+YTlNhnSl5U3OgvLZll51I/vWGDEnD9ZjwpC
	WHZRSFj6rUz3e/6kiuyLCcvZPbJ9NkqvaRjJelSQT1gNU/ZN+WNHIWGxw79wzn40utpyvn4hYSnIqn
	AyT41FWJZSjLDc3p0rQ86dn02QPOn+1q3WfaCRVeFoKphtxRdhWUixwmI5vLj0fa/VmjqHBBql1y6s
	eAsnCCsCFCssZfaNfufOzyZIgUy92Ht1R1dNMhES+tpDD3csR+k1Cysqd+SSFcKykFKERW9WaQlaXD
	dv+1Itoio+uepWCMtiShUWq4alRQV5TRNNi0srlVF6XcJOvroVwrKYUoXlSYtjdkvP7OX+a6orSV4a
	DSXKQMV0SUqjuCi9BrYkX90ql7B2j263vn2l6tmIsNwzlV7qpQhfRjTyGr/QtSLpKBKQRFbTvLnNk5
	n+qf/WNFs3r7YJyU6jNf3ZKP2stqVQ3SqXsOr6ti4kIFw2KiykZS4IyVyKqVvlElYlDl6EMmm8vW5x
	o8LyVg6RFolCtLG5mLpVLmEFebYZ5EAbY8sRFvsNSRSihaJSZZUprATYQbnCQlrE5mxUVgjLUiohLO
	Xk77jvjtiVfCfDIqyIMnj//uuVEJbaHbjAgtiSUgvsCCsitH+lcbkSwnKl9bODztzbbJQm4aYSskJY
	lqKVwkoJazz1Z8cv3LhdmNVDEkYqJSu/sA4ttq4mwA52j25fqLSwFN2OTEc8CTKVlJVfWDae1x9bNt
	fd3GZCWMptz/VQ1yKBJN9dkeUKq66fLnerMCUsZeLZg87Jd1lBJOai0XylZeUXVgLsIvlA+3VTwvJC
	XYtUOmpbGP7xAVcqpoTVfnfT1QTYRbZLNystLK+uhbRIJaJ7If2reKaERf3KQmr2bk4GISxl6oVe5+
	yfxiL1cBB7orOs9Dnyy8qksNhDaClp00KDwlIOP9PtzP0myWiLlBQV1jNFZVJYh75LO4O1NM7ULQYl
	rLGnu5yxn3a5t0trKTpKDw0JJ5OXenPKypSw9p2rX06AvQQtLC86W4ueLZIt/sJ60MLaPcYpo1azVn
	wPWFiK/jzTROLPzK/6CorKpLCoX1mOzscKS1heNE08/QHNpnHO0cv9zsB9bUXLyoSwOu6hnSESjD7W
	uRqmsLwcea2faWIMRTX8SMcNWYUsrFv2bArtbkkoAbf4boGwmCbGWFQhC4vRVYTYvPPmNluE5eapLm
	c89c/jbyGuaovaFLKKKmRhbW358mwCokPXN/eu2CSs0Sc63UhcOo757Edc5hrlnLiSzC+qEIXF6CqC
	uJ3vFgrLL66pS72IK2I59fvh1Pt3oLCoQhQWo6uI0jrfcNFWYfkjcTFdtDu6Dm5oKTWi+mFb8bIKQV
	iMriLO6OOlrRiGISz/qAtx2ZO5t5PO5HM9Tv/329Ziu7AYXUWc+vEdC1ERll9cs6/3O2evjrobZaP0
	kEc9J1NTvumXetMkFRVhMbqqEkopwNsgLDePdzojjx1wxp7sdB8gXUGGvMzk/P+Or035cokqCsJidF
	UlqM2h2KmhbcLyR/JSF72W0pFX+dGUT+9NIUlFQVhtd+1ZSUD10HikuGZSm4WVTV46BVVTxyiJIqyc
	uDLk7u0bf7o7JZ79JYnKZmExFaxSUh+4a9UirMzoPkVPXoy+sgjqvv3pqRJh9X23dZUtOFVKMb1ZUR
	VW5uhLAlPtS8fwnv7DSCwklldQVSos6lZVTqHerGoQ1sij2TN+oStNYlGdSp77eMw58c6Qc3wl6Rx5
	td99vQoKqgqFRd0qJrhnZsVQWNni1sKe73FPljiWKuaffv+GyMKcWqYJKfV9Tb/Y60w80+2+JskH2t
	OiB7dkWVWBsKhbxYxcrQ5xE5Y/OhVz+JH0eN/P4WcOupdvKBrVKMfeHHTbLSS5MynBnfnjqHvprHLy
	3aG16LQK5dh/DLpRC4E/M6/05RRSocRVWNStYkjywfbrCCu/sIrN0MMdbh/ThvJQR8miirOwqFvFFB
	XhM/uzEBbCsllY1K1iTqa0EBbCslVY1K3AxS8thIWwbBQWsoI0th+omUVYCMtGYSEryIq27yAshGWT
	sJAV5KVlvuEiwkJYNggLWUFR6G7DkUc7VxEWwgpLWM1zuy4mAIqlpnlzMp+0EBbCMiWsPdO1SwmAUp
	G0Or+xdwVhIayghIWsoGzav9q4jLAQlmlh0cEOFaPlzvRiPMJCWJUS1qHF1tUtyAoqzbaOmlmvroWw
	EFYlhNV+NyuBYBDVtQb/qf06wkJY5QqLURUExv6vNC4jLIS1EWFpVLVpx01tCYAgqTu0dX7g/v3XER
	bCKlZYu0e3LyYAwqTlz+ovph7aVYSFsHIJS4X1Wxo4dA8sQbWtAwvNKwgLYWUKa9+5+uUEgI1omrhu
	tIWwYimszm80X6OwDpFA00SEFU9hHVpsWa3r37qQAIgSa9NEhBUbYSEqiDx7pmsXUw/mKsKqXmHtmW
	IPIFQZu0a2L/Te23INYVWPsBAVVD01Tamp4l81rSCs6AoLUUHskLj23VF/Met0EWFZKazm4zs5WA8g
	9Rs7vc6FsKwRVut8w8ruETrUAdaxVudCWKEKq/fvW1YbJmuXNm1nzx9AQTRdbDq2cyn5YPsqwgpOWL
	ee3r2MpADKQPJK/bZf7PnOvmsIq/LC0pSv7hD9UwAVZ1PdTW2SV8c9TSs5R18Iq2A6F/ZeY8oHEDCS
	V9tdDctp8kJY63Lw2/uuqxVhe2fNfAIAwqe2d8u86l49f7fvWuphXo2zsNq/1nQVQQFECK/2VazEoi
	wsBAVQhWyqvamttmfL/FodzCexKAir9zst11vO1y83ztQtKVyNBRBDXIndlhqNHd25pLT+ecNyz9/u
	u9b3D63XB+9vXw1KWBLS/r/cs+IJaefAtgXOPweADeGN0HYNbVvwC65pdudS45G6vKmf2LGo7ExuW/
	Cy4+CW+a2tt8wmAAAAAAAAAAAAAAAAAAASAAAAAAAAAAAAAAAAAAAAAAAAAAAAAAAAAAAAAAAAAAAA
	AAAAAAAAAAAAAAAAAAAAAAAAAAAAAAAAAAAAAAAAAAAAAAAAAAAAAAAAAAAAAAAAAAAAAAAAAAAAAA
	AAAAAAAAAAAAAAAAAAAAAAAAAAAAAAAAAAAAAAAAAAAAAAEDT/D8pE9cUPvMjjAAAAAElFTkSuQmCC
	thumbnail end
	THUMBNAIL_BLOCK_END
	external perimeters extrusion width = 0.42mm
	perimeters extrusion width = 0.45mm
	infill extrusion width = 0.45mm
	solid infill extrusion width = 0.42mm
	top infill extrusion width = 0.42mm
	first layer extrusion width = 0.50mm
	EXECUTABLE_BLOCK_START
EXCLUDE_OBJECT_DEFINE NAME=Drawing1.stl_id_0_copy_0 CENTER=110,110 POLYGON=[[78,110],[78.3574,105.217],[79.4217,100.541],[81.169,96.0768],[83.5604,91.9232],[86.5423,88.1734],[90.0483,84.9112],[94,82.2095],[98.3091,80.1285],[102.879,78.7148],[107.609,78],[112.391,78],[117.121,78.7148],[121.691,80.1285],[126,82.2095],[129.952,84.9112],[133.458,88.1734],[136.44,91.9232],[138.831,96.0768],[140.578,100.541],[141.643,105.217],[142,110],[141.643,114.783],[140.578,119.459],[138.831,123.923],[136.44,128.077],[133.458,131.827],[129.952,135.089],[126,137.791],[121.691,139.871],[117.121,141.285],[112.391,142],[107.609,142],[102.879,141.285],[98.3091,139.871],[94,137.791],[90.0483,135.089],[86.5423,131.827],[83.5604,128.077],[81.169,123.923],[79.4217,119.459],[78.3574,114.783],[78,110]]
M73 P0 R20
M106 S0
M106 P2 S0
	TYPE:Custom
START_PRINT EXTRUDER_TEMP=220 BED_TEMP=50
T0
M204 S2000
M104 S220
G1 Z3 F600
M83
G92 E0
G1 Z1 F600
G90
G21
M83	use relative distances for extrusion
G1 E-.8 F2400
M106 S0
	LAYER_CHANGE
	Z:0.2
	HEIGHT:0.2
	BEFORE_LAYER_CHANGE
	0.2
G92 E0
	AFTER_LAYER_CHANGE
	0.2
	_SET_FAN_SPEED_CHANGING_LAYER
SET_VELOCITY_LIMIT ACCEL=1000 ACCEL_TO_DECEL=1000
SET_VELOCITY_LIMIT SQUARE_CORNER_VELOCITY=20
	printing object Drawing1.stl id:0 copy 0
EXCLUDE_OBJECT_START NAME=Drawing1.stl_id_0_copy_0
G1 Z.4 F30000
G1 X108.173 Y78.857
G1 Z.2
G1 E.8 F2400
	TYPE:Inner wall
	WIDTH:0.499999
G1 F3600
G1 X112.345 Y78.86 E.15065
G1 X116.929 Y79.553 E.16738
G1 X121.376 Y80.928 E.16808
G1 X125.569 Y82.953 E.16813
G1 X129.415 Y85.582 E.1682
G1 X132.827 Y88.757 E.16827
G1 X135.729 Y92.406 E.16835
G1 X138.056 Y96.449 E.16842
G1 X139.757 Y100.794 E.16848
G1 X140.793 Y105.345 E.16852
G1 X141.141 Y110 E.16854
G1 X140.793 Y114.655 E.16854
G1 X139.757 Y119.206 E.16852
G1 X138.056 Y123.551 E.16848
G1 X135.729 Y127.594 E.16842
G1 X132.827 Y131.243 E.16835
G1 X129.415 Y134.418 E.16827
G1 X125.57 Y137.047 E.16819
G1 X121.359 Y139.077 E.16879
G1 X116.929 Y140.447 E.16741
G1 X112.327 Y141.143 E.16805
G1 X107.673 Y141.143 E.16803
G1 X103.071 Y140.447 E.16805
G1 X98.624 Y139.072 E.16808
G1 X94.431 Y137.047 E.16813
G1 X90.585 Y134.418 E.1682
G1 X87.173 Y131.243 E.16827
G1 X84.271 Y127.594 E.16835
G1 X81.944 Y123.551 E.16842
G1 X80.243 Y119.206 E.16848
G1 X79.207 Y114.655 E.16852
G1 X78.859 Y110 E.16854
G1 X79.207 Y105.345 E.16854
G1 X80.243 Y100.794 E.16852
G1 X81.944 Y96.449 E.16848
G1 X84.271 Y92.406 E.16842
G1 X87.173 Y88.757 E.16835
G1 X90.585 Y85.582 E.16827
G1 X94.431 Y82.953 E.1682
G1 X98.624 Y80.928 E.16813
G1 X103.071 Y79.553 E.16808
G1 X107.673 Y78.857 E.16804
G1 X108.133 Y78.857 E.01661
G1 X107.639 Y78.4 F30000
	TYPE:Outer wall
G1 F3600
G1 X112.38 Y78.403 E.17118
G1 X117.031 Y79.106 E.16986
G1 X121.544 Y80.502 E.17056
G1 X125.799 Y82.557 E.17061
G1 X129.701 Y85.225 E.17067
G1 X133.163 Y88.446 E.17074
G1 X136.108 Y92.149 E.17082
G1 X138.469 Y96.25 E.17089
G1 X140.195 Y100.659 E.17094
G1 X141.246 Y105.277 E.17099
G1 X141.599 Y110 E.17101
G1 X141.246 Y114.723 E.17101
G1 X140.195 Y119.341 E.17099
G1 X138.469 Y123.75 E.17094
G1 X136.108 Y127.851 E.17089
G1 X133.163 Y131.554 E.17082
G1 X129.701 Y134.775 E.17074
G1 X125.799 Y137.443 E.17067
G1 X121.526 Y139.504 E.17127
G1 X117.031 Y140.894 E.16989
G1 X112.361 Y141.6 E.17053
G1 X107.639 Y141.6 E.17051
G1 X102.969 Y140.894 E.17053
G1 X98.456 Y139.498 E.17056
G1 X94.201 Y137.443 E.17061
G1 X90.299 Y134.775 E.17067
G1 X86.837 Y131.554 E.17074
G1 X83.892 Y127.851 E.17082
G1 X81.531 Y123.75 E.17089
G1 X79.805 Y119.341 E.17094
G1 X78.754 Y114.723 E.17099
G1 X78.401 Y110 E.17101
G1 X78.754 Y105.277 E.17101
G1 X79.805 Y100.659 E.17099
G1 X81.531 Y96.25 E.17094
G1 X83.892 Y92.149 E.17089
G1 X86.837 Y88.446 E.17082
G1 X90.299 Y85.225 E.17074
G1 X94.201 Y82.557 E.17067
G1 X98.456 Y80.502 E.17061
G1 X102.969 Y79.106 E.17056
G1 X107.599 Y78.406 E.16908
G1 E-.56 F2400
	WIPE_START
G1 F3600
G1 X109.599 Y78.405 E-.24
	WIPE_END
G1 X111.095 Y85.889 Z.6 F30000
G1 X114.514 Y102.993 Z.6
G1 Z.2
G1 E.8 F2400
	TYPE:Inner wall
G1 F3600
G1 X115.915 Y104.071 E.06384
G1 X117.244 Y105.808 E.07896
G1 X118.045 Y107.747 E.07574
G3 X118.364 Y110 I-38.249 J6.569 E.08217
G1 X118.08 Y112.17 E.07901
G1 X117.244 Y114.192 E.07899
G1 X115.97 Y115.857 E.0757
G3 X114.183 Y117.262 I-27.283 J-32.874 E.08208
G1 X112.165 Y118.1 E.07888
G1 X110 Y118.386 E.07886
G1 X107.924 Y118.112 E.0756
G3 X105.817 Y117.262 I12.771 J-34.702 E.08206
G1 X104.085 Y115.929 E.07892
G1 X102.756 Y114.192 E.07896
G1 X101.955 Y112.253 E.07574
G3 X101.636 Y110 I38.252 J-6.569 E.08217
G1 X101.92 Y107.83 E.07901
G1 X102.737 Y105.854 E.07719
G1 X104.027 Y104.146 E.07729
G3 X105.817 Y102.738 I26.295 J31.582 E.08223
G1 X107.835 Y101.9 E.07888
G1 X109.95 Y101.621 E.07706
G1 X112.072 Y101.888 E.07719
G3 X114.183 Y102.738 I-12.233 J33.419 E.08221
G1 X114.482 Y102.969 E.01364
G1 X113.931 Y103.129 F30000
	TYPE:Outer wall
G1 F3600
G1 X113.952 Y103.137 E.00082
G1 X115.589 Y104.397 E.07457
G1 X116.845 Y106.038 E.07462
G1 X117.623 Y107.922 E.07357
G3 X117.903 Y110 I-90.335 J13.257 E.07573
G1 X117.634 Y112.051 E.07468
G1 X116.845 Y113.962 E.07466
G1 X115.607 Y115.579 E.07353
G3 X113.952 Y116.863 I-63.418 J-80.078 E.07562
G1 X112.046 Y117.654 E.07453
G1 X110 Y117.925 E.07451
G1 X107.984 Y117.658 E.07342
G3 X106.048 Y116.863 I31.835 J-80.21 E.07558
G1 X104.411 Y115.603 E.07457
G1 X103.155 Y113.962 E.07462
G1 X102.377 Y112.078 E.07357
G3 X102.097 Y110 I90.34 J-13.258 E.07573
G1 X102.366 Y107.949 E.07468
G1 X103.137 Y106.083 E.0729
G1 X104.392 Y104.422 E.07517
G3 X106.048 Y103.137 I60.822 J76.701 E.07567
G1 X107.954 Y102.346 E.07453
G1 X109.952 Y102.082 E.07275
G1 X112.014 Y102.341 E.07506
G1 X113.894 Y103.114 E.07337
G1 E-.56 F2400
	WIPE_START
G1 F3600
G1 X113.952 Y103.137 E-.00752
G1 X115.488 Y104.319 E-.23248
	WIPE_END
G1 X119.982 Y98.15 Z.6 F30000
G1 X129.15 Y85.567 Z.6
G1 Z.2
G1 E.8 F2400
	TYPE:Bottom surface
	WIDTH:0.502882
G1 F3600
G1 X132.58 Y88.998 E.17627
G1 X135.106 Y92.175 E.14748
G1 X127.881 Y84.949 E.37128
G1 X125.824 Y83.543 E.09052
G1 X136.209 Y93.928 E.53361
G1 X137.092 Y95.461 E.06428
G1 X124.4 Y82.769 E.65213
G1 X123.142 Y82.162 E.05076
G1 X137.855 Y96.874 E.75596
G1 X138.273 Y97.943 E.0417
G1 X121.884 Y81.554 E.8421
M73 P1 R20
G1 X121.25 Y81.248 E.02559
M73 P1 R20
G1 X120.783 Y81.104 E.01776
G1 X138.691 Y99.012 E.92017
G1 X139.109 Y100.08 E.0417
G1 X119.841 Y80.812 E.99006
G1 X118.9 Y80.521 E.03582
G1 X139.474 Y101.095 E1.05718
G1 X139.666 Y101.937 E.03138
G1 X117.958 Y80.23 E1.11542
G1 X117.016 Y79.938 E.03582
G1 X139.857 Y102.78 E1.17366
G1 X140.049 Y103.622 E.03138
G1 X116.219 Y79.792 E1.22446
G1 X115.453 Y79.676 E.02816
G1 X140.241 Y104.464 E1.27368
G1 X140.432 Y105.306 E.03138
G1 X114.687 Y79.56 E1.32291
G1 X113.92 Y79.445 E.02816
G1 X140.5 Y106.024 E1.36575
G1 X140.552 Y106.727 E.02561
G1 X113.154 Y79.329 E1.40782
G1 X112.388 Y79.213 E.02816
G1 X140.605 Y107.43 E1.4499
G1 X140.657 Y108.133 E.02561
G1 X111.726 Y79.202 E1.48657
G1 X111.076 Y79.202 E.02365
G1 X140.71 Y108.836 E1.52271
G1 X140.762 Y109.539 E.02561
G1 X110.425 Y79.202 E1.55886
G1 X109.774 Y79.201 E.02365
G1 X140.781 Y110.208 E1.59327
G1 X140.736 Y110.814 E.02205
G1 X109.123 Y79.201 E1.62439
G1 X108.472 Y79.2 E.02365
G1 X140.691 Y111.419 E1.65551
G1 X140.645 Y112.024 E.02205
G1 X107.821 Y79.2 E1.68663
G1 X107.699 Y79.2 E.00446
G1 X107.24 Y79.269 E.01685
G1 X140.6 Y112.629 E1.71417
M73 P2 R20
G1 X140.555 Y113.235 E.02205
M73 P2 R20
G1 X106.675 Y79.355 E1.74088
G1 X106.11 Y79.44 E.02076
G1 X140.51 Y113.84 E1.76759
G1 X140.465 Y114.445 E.02205
G1 X105.545 Y79.525 E1.7943
G1 X104.98 Y79.611 E.02076
G1 X140.364 Y114.995 E1.81816
G1 X140.243 Y115.525 E.01974
G1 X104.415 Y79.696 E1.841
G1 X103.85 Y79.782 E.02076
G1 X140.123 Y116.055 E1.86384
G1 X140.002 Y116.585 E.01974
G1 X103.284 Y79.867 E1.88667
G2 X102.771 Y80.004 I.197 J1.767 E.01938
G1 X139.881 Y117.114 E1.90685
G1 X139.761 Y117.644 E.01974
G1 X102.274 Y80.158 E1.92618
G1 X101.778 Y80.312 E.01889
G1 X139.64 Y118.174 E1.94551
G1 X139.519 Y118.704 E.01974
G1 X101.281 Y80.465 E1.96485
G1 X100.784 Y80.619 E.01889
G1 X139.384 Y119.219 E1.9834
G1 X139.201 Y119.686 E.01824
G1 X100.287 Y80.773 E1.99952
G1 X99.79 Y80.926 E.01889
G1 X139.018 Y120.154 E2.01565
M73 P3 R20
G1 X138.835 Y120.621 E.01824
M73 P3 R20
G1 X99.293 Y81.08 E2.03177
G1 X98.797 Y81.234 E.01889
G1 X138.652 Y121.089 E2.0479
G1 X138.469 Y121.556 E.01824
G1 X98.353 Y81.44 E2.06132
M73 P3 R19
G1 X97.914 Y81.652 E.0177
M73 P3 R19
G1 X138.286 Y122.024 E2.07446
G1 X138.103 Y122.491 E.01824
G1 X97.475 Y81.864 E2.0876
G1 X97.037 Y82.076 E.0177
G1 X137.92 Y122.959 E2.10073
G1 X137.734 Y123.424 E.01818
G1 X96.598 Y82.287 E2.11373
G1 X96.159 Y82.499 E.0177
G1 X137.496 Y123.836 E2.12405
G1 X137.259 Y124.249 E.01731
G1 X95.721 Y82.711 E2.13438
G1 X95.282 Y82.923 E.0177
G1 X137.021 Y124.662 E2.14471
G1 X136.783 Y125.075 E.01731
G1 X117.683 Y105.974 E.98145
G2 X117.468 Y105.536 I-1.747 J.585 E.01777
G1 X116.15 Y103.828 E.07838
G1 X114.349 Y102.444 E.08255
G1 X114.011 Y102.302 E.01331
G1 X94.843 Y83.135 E.9849
G2 X94.428 Y83.37 I.572 J1.492 E.0174
G1 X112.891 Y101.832 E.94866
M73 P4 R19
G1 X112.374 Y101.616 E.02037
M73 P4 R19
G2 X111.933 Y101.525 I-.556 J1.587 E.0164
G1 X94.042 Y83.634 E.91929
G1 X93.656 Y83.898 E.017
G1 X111.188 Y101.431 E.9009
G1 X110.444 Y101.338 E.02725
G1 X93.269 Y84.163 E.88252
G1 X92.883 Y84.427 E.017
G1 X109.76 Y101.303 E.86718
G1 X109.186 Y101.38 E.02102
G1 X92.497 Y84.691 E.85757
G1 X92.11 Y84.955 E.017
G1 X108.613 Y101.458 E.84797
G1 X108.04 Y101.535 E.02102
G1 X91.724 Y85.219 E.83836
G1 X91.338 Y85.483 E.017
G1 X107.521 Y101.667 E.83157
G1 X107.06 Y101.856 E.01811
G1 X90.951 Y85.747 E.82773
G2 X90.595 Y86.042 I.797 J1.328 E.01685
G1 X106.599 Y102.046 E.82235
G1 X106.138 Y102.235 E.01811
G1 X90.258 Y86.355 E.81598
G1 X89.921 Y86.669 E.01672
G1 X105.686 Y102.434 E.81007
G2 X105.304 Y102.702 I.8 J1.548 E.01702
G1 X89.584 Y86.982 E.80774
G1 X89.247 Y87.296 E.01672
G1 X104.937 Y102.986 E.80622
G1 X104.571 Y103.27 E.01685
G1 X88.91 Y87.609 E.8047
G1 X88.573 Y87.923 E.01672
G1 X104.204 Y103.554 E.80318
G1 X103.84 Y103.841 E.01683
G1 X88.236 Y88.236 E.8018
G1 X87.899 Y88.55 E.01672
G1 X103.559 Y104.21 E.80465
G1 X103.278 Y104.579 E.01686
G1 X87.562 Y88.863 E.80751
G2 X87.254 Y89.206 I.983 J1.193 E.0168
G1 X102.996 Y104.948 E.80887
G1 X102.715 Y105.317 E.01686
G1 X86.966 Y89.568 E.80922
G1 X86.678 Y89.931 E.01682
G1 X102.446 Y105.698 E.81021
G2 X102.246 Y106.149 I1.602 J.982 E.01796
G1 X86.39 Y90.293 E.81472
G1 X86.102 Y90.655 E.01682
G1 X102.057 Y106.61 E.81983
G1 X101.868 Y107.072 E.01813
G1 X85.814 Y91.018 E.82494
G1 X85.525 Y91.38 E.01682
G1 X101.68 Y107.534 E.83005
G2 X101.553 Y108.058 I.931 J.503 E.01979
G1 X85.237 Y91.742 E.83834
G1 X84.949 Y92.105 E.01682
G1 X101.477 Y108.633 E.84927
G1 X101.402 Y109.208 E.02107
G1 X84.661 Y92.467 E.86019
M73 P5 R19
G2 X84.405 Y92.861 I1.181 J1.048 E.01715
M73 P5 R19
G1 X101.326 Y109.783 E.86948
G1 X101.298 Y110 E.00797
G1 X101.359 Y110.466 E.01706
G1 X84.167 Y93.274 E.88337
G1 X83.93 Y93.687 E.01731
G1 X101.457 Y111.214 E.90063
G1 X101.555 Y111.963 E.02744
G1 X83.692 Y94.1 E.91789
G1 X83.454 Y94.512 E.01731
G1 X102.243 Y113.302 E.96545
G1 E-.56 F2400
	WIPE_START
G1 F3600
G1 X100.829 Y111.887 E-.24
	WIPE_END
G1 X108.126 Y109.651 Z.6 F30000
G1 X117.757 Y106.699 Z.6
G1 Z.2
G1 E.8 F2400
G1 F3600
G1 X136.546 Y125.488 E.96545
G1 X136.308 Y125.9 E.01731
G1 X118.445 Y108.037 E.91789
G1 X118.543 Y108.786 E.02744
G1 X136.07 Y126.313 E.90062
G1 X135.833 Y126.726 E.01731
G1 X118.641 Y109.535 E.88336
G1 X118.702 Y110 E.01706
G1 X118.674 Y110.218 E.00797
G1 X135.595 Y127.139 E.86948
G3 X135.339 Y127.533 I-1.437 J-.654 E.01715
G1 X118.598 Y110.793 E.86019
G1 X118.523 Y111.368 E.02107
G1 X135.051 Y127.895 E.84926
G1 X134.763 Y128.258 E.01682
G1 X118.447 Y111.943 E.83834
G3 X118.32 Y112.466 I-1.057 J.021 E.01979
G1 X134.474 Y128.62 E.83005
G1 X134.186 Y128.983 E.01682
G1 X118.132 Y112.928 E.82495
G1 X117.943 Y113.39 E.01812
G1 X133.898 Y129.345 E.81984
G1 X133.61 Y129.707 E.01682
G1 X117.754 Y113.851 E.81473
G1 X117.558 Y114.306 E.01799
G1 X133.322 Y130.07 E.80998
G1 X133.034 Y130.432 E.01682
G1 X117.293 Y114.691 E.80883
G1 X117.009 Y115.058 E.01685
G1 X132.746 Y130.794 E.80858
G3 X132.438 Y131.137 I-1.29 J-.851 E.0168
G1 X116.726 Y115.425 E.80731
G1 X116.443 Y115.792 E.01685
G1 X132.101 Y131.45 E.80456
G1 X131.764 Y131.764 E.01672
G1 X116.159 Y116.16 E.8018
G1 X115.794 Y116.445 E.01684
G1 X131.427 Y132.077 E.80324
G1 X131.09 Y132.391 E.01672
G1 X115.427 Y116.728 E.80483
G1 X115.059 Y117.01 E.01685
G1 X130.753 Y132.704 E.80641
G1 X130.416 Y133.018 E.01672
G1 X114.691 Y117.293 E.808
G1 X114.317 Y117.569 E.0169
G1 X130.079 Y133.331 E.80991
M73 P6 R19
G1 X129.742 Y133.645 E.01672
M73 P6 R19
G1 X113.859 Y117.762 E.81614
G1 X113.4 Y117.954 E.01806
G1 X129.405 Y133.958 E.82238
G3 X129.049 Y134.253 I-1.153 J-1.034 E.01685
G1 X112.942 Y118.146 E.82762
G1 X112.484 Y118.338 E.01806
G1 X128.662 Y134.517 E.83131
G1 X128.276 Y134.781 E.017
G1 X111.966 Y118.471 E.83806
G1 X111.39 Y118.545 E.02112
G1 X127.89 Y135.045 E.84783
G1 X127.503 Y135.309 E.017
G1 X110.813 Y118.619 E.8576
G1 X110.237 Y118.693 E.02112
G1 X127.117 Y135.573 E.86737
G1 X126.731 Y135.837 E.017
G1 X109.56 Y118.667 E.88229
G1 X108.814 Y118.571 E.02734
G1 X126.344 Y136.102 E.90078
G1 X125.958 Y136.366 E.017
G1 X108.067 Y118.475 E.91928
G3 X107.626 Y118.384 I.093 J-1.567 E.01644
G1 X107.109 Y118.168 E.02035
G1 X125.572 Y136.63 E.94866
G3 X125.156 Y136.865 I-.984 J-1.252 E.0174
G1 X105.989 Y117.698 E.9849
G1 X105.651 Y117.556 E.0133
G1 X103.85 Y116.172 E.08255
G1 X102.532 Y114.464 E.07838
G3 X102.317 Y114.026 I1.531 J-1.023 E.01777
G1 X83.217 Y94.925 E.98146
G1 X82.979 Y95.338 E.01731
G1 X124.718 Y137.077 E2.14469
G1 X124.279 Y137.288 E.0177
G1 X82.741 Y95.751 E2.13435
G1 X82.503 Y96.164 E.01731
G1 X123.84 Y137.5 E2.12401
G1 X123.401 Y137.712 E.0177
G1 X82.266 Y96.577 E2.11367
G1 X82.08 Y97.041 E.01818
G1 X122.962 Y137.923 E2.10067
G1 X122.523 Y138.135 E.0177
G1 X81.897 Y97.509 E2.08752
M73 P7 R19
G1 X81.714 Y97.976 E.01824
M73 P7 R19
G1 X122.084 Y138.347 E2.07437
G1 X121.646 Y138.558 E.0177
G1 X81.531 Y98.444 E2.06122
G1 X81.348 Y98.911 E.01824
G1 X121.203 Y138.766 E2.0479
G1 X120.706 Y138.92 E.01889
G1 X81.165 Y99.379 E2.03177
G1 X80.982 Y99.846 E.01824
G1 X120.21 Y139.074 E2.01564
G1 X119.713 Y139.227 E.01889
G1 X80.799 Y100.314 E1.99952
G1 X80.616 Y100.781 E.01824
G1 X119.216 Y139.381 E1.98339
G1 X118.719 Y139.535 E.01889
G1 X80.48 Y101.296 E1.96484
G1 X80.36 Y101.826 E.01974
G1 X118.222 Y139.688 E1.94551
G1 X117.726 Y139.842 E.01889
G1 X80.239 Y102.356 E1.92618
G1 X80.119 Y102.886 E.01974
G1 X117.229 Y139.996 E1.90685
G3 X116.715 Y140.133 I-.71 J-1.63 E.01938
G1 X79.998 Y103.416 E1.88667
G1 X79.877 Y103.945 E.01974
G1 X116.15 Y140.218 E1.86383
M73 P8 R19
G1 X115.585 Y140.304 E.02076
M73 P8 R19
G1 X79.757 Y104.475 E1.84099
G1 X79.636 Y105.005 E.01974
G1 X115.02 Y140.389 E1.81815
M73 P8 R18
G1 X114.455 Y140.475 E.02076
M73 P8 R18
G1 X79.535 Y105.555 E1.7943
G1 X79.49 Y106.16 E.02205
G1 X113.89 Y140.56 E1.76759
G1 X113.325 Y140.645 E.02076
G1 X79.445 Y106.765 E1.74088
G1 X79.4 Y107.371 E.02205
G1 X112.76 Y140.731 E1.71417
G1 X112.301 Y140.8 E.01686
G1 X112.179 Y140.8 E.00445
G1 X79.354 Y107.976 E1.68663
G1 X79.309 Y108.581 E.02205
G1 X111.528 Y140.8 E1.65553
G1 X110.878 Y140.8 E.02363
G1 X79.264 Y109.186 E1.62443
G1 X79.219 Y109.792 E.02205
G1 X110.227 Y140.8 E1.59333
G1 X109.577 Y140.8 E.02363
G1 X79.238 Y110.461 E1.55893
G1 X79.29 Y111.164 E.02561
G1 X108.926 Y140.8 E1.52281
G1 X108.276 Y140.8 E.02363
G1 X79.343 Y111.867 E1.48669
G1 X79.395 Y112.57 E.02561
G1 X107.612 Y140.787 E1.44989
G1 X106.846 Y140.671 E.02816
G1 X79.448 Y113.273 E1.40781
M73 P9 R18
G1 X79.5 Y113.976 E.02561
M73 P9 R18
G1 X106.08 Y140.555 E1.36574
G1 X105.313 Y140.44 E.02816
G1 X79.568 Y114.694 E1.3229
G1 X79.759 Y115.536 E.03138
G1 X104.547 Y140.324 E1.27367
G1 X103.781 Y140.208 E.02816
G1 X79.951 Y116.378 E1.22445
G1 X80.143 Y117.221 E.03138
G1 X102.984 Y140.062 E1.17365
G1 X102.042 Y139.77 E.03582
G1 X80.335 Y118.063 E1.11541
G1 X80.526 Y118.905 E.03138
G1 X101.1 Y139.479 E1.05717
G1 X100.158 Y139.188 E.03582
G1 X80.891 Y119.92 E.99005
G1 X81.309 Y120.989 E.0417
G1 X99.217 Y138.896 E.92016
G1 X98.75 Y138.752 E.01776
G1 X98.115 Y138.445 E.0256
G1 X81.727 Y122.057 E.84208
G1 X82.146 Y123.126 E.0417
G1 X96.857 Y137.838 E.75594
G1 X95.599 Y137.23 E.05076
G1 X82.908 Y124.539 E.65211
G1 X83.791 Y126.073 E.06428
G1 X94.175 Y136.457 E.53358
G1 X92.119 Y135.051 E.09052
G1 X84.894 Y127.826 E.37123
G1 X87.42 Y131.003 E.14748
G1 X90.85 Y134.432 E.17622
G1 E-.56 F2400
	WIPE_START
G1 F3600
G1 X89.436 Y133.018 E-.24
	WIPE_END
G1 X95.846 Y137.161 Z.6 F30000
G1 X97.62 Y138.308 Z.6
G1 Z.2
G1 E.8 F2400
	TYPE:Gap infill
	WIDTH:0.11956
G1 F3600
G1 X97.485 Y138.212 E.00101
	WIDTH:0.163142
G1 X97.35 Y138.116 E.00158
	WIDTH:0.206723
G1 X97.214 Y138.019 E.00215
	WIDTH:0.228514
G1 X97.079 Y137.923 E.00243
G1 E-.56 F2400
	WIPE_START
G1 F3600
G1 X97.214 Y138.019 E-.24
	WIPE_END
G1 X95.104 Y137.093 Z.6 F30000
G1 Z.2
G1 E.8 F2400
	WIDTH:0.122029
G1 F3600
G1 X94.98 Y137.005 E.00095
	WIDTH:0.170549
G1 X94.856 Y136.917 E.00153
	WIDTH:0.219068
G1 X94.732 Y136.828 E.00212
	WIDTH:0.267588
G1 X94.608 Y136.74 E.0027
	WIDTH:0.291849
G1 X94.389 Y136.559 E.00559
G1 E-.56 F2400
	WIPE_START
G1 F3600
G1 X94.608 Y136.74 E-.24
	WIPE_END
G1 X91.322 Y134.614 Z.6 F30000
G1 Z.2
G1 E.8 F2400
	WIDTH:0.115107
G1 F3600
G1 X91.143 Y134.466 E.00132
	WIDTH:0.132446
G1 X90.965 Y134.318 E.00164
G1 E-.56 F2400
	WIPE_START
G1 F3600
G1 X91.143 Y134.466 E-.24
	WIPE_END
G1 X85.95 Y128.872 Z.6 F30000
G1 X84.784 Y127.616 Z.6
G1 Z.2
G1 E.8 F2400
	WIDTH:0.334944
G1 F3600
G1 X84.578 Y127.385 E.00714
	WIDTH:0.303103
G1 X84.469 Y127.242 E.00369
	WIDTH:0.257473
G1 X84.36 Y127.1 E.00304
	WIDTH:0.211844
G1 X84.25 Y126.958 E.00239
	WIDTH:0.166214
G1 X84.141 Y126.815 E.00175
	WIDTH:0.143399
G1 X84.032 Y126.673 E.00142
G1 E-.56 F2400
	WIPE_START
G1 F3600
G1 X84.141 Y126.815 E-.24
	WIPE_END
G1 X82.815 Y124.321 Z.6 F30000
G1 Z.2
G1 E.8 F2400
	WIDTH:0.269411
G1 F3600
G1 X82.678 Y124.143 E.00403
	WIDTH:0.220371
G1 X82.541 Y123.964 E.00316
	WIDTH:0.17133
G1 X82.404 Y123.785 E.00228
	WIDTH:0.14681
G1 X82.267 Y123.606 E.00185
G1 E-.56 F2400
	WIPE_START
G1 F3600
G1 X82.404 Y123.785 E-.24
	WIPE_END
G1 X89.838 Y122.055 Z.6 F30000
G1 X106.885 Y118.088 Z.6
G1 Z.2
G1 E.8 F2400
	WIDTH:0.237185
G1 F3600
G1 X106.772 Y118.012 E.0021
	WIDTH:0.197352
G1 X106.658 Y117.936 E.00167
	WIDTH:0.157519
G1 X106.545 Y117.859 E.00124
	WIDTH:0.137602
G1 X106.431 Y117.783 E.00102
G1 E-.56 F2400
	WIPE_START
G1 F3600
G1 X106.545 Y117.859 E-.24
	WIPE_END
G1 X109.671 Y110.897 Z.6 F30000
G1 X113.569 Y102.217 Z.6
G1 Z.2
G1 E.8 F2400
	WIDTH:0.117685
G1 F3600
G1 X113.455 Y102.14 E.00081
	WIDTH:0.157518
G1 X113.342 Y102.064 E.00124
	WIDTH:0.197351
G1 X113.228 Y101.988 E.00167
	WIDTH:0.217267
G1 X113.114 Y101.912 E.00188
G1 E-.56 F2400
	WIPE_START
G1 F3600
G1 X113.228 Y101.988 E-.24
	WIPE_END
G1 X116.569 Y95.125 Z.6 F30000
G1 X122.921 Y82.077 Z.6
G1 Z.2
G1 E.8 F2400
	WIDTH:0.250304
G1 F3600
G1 X122.786 Y81.98 E.00272
	WIDTH:0.206723
G1 X122.65 Y81.884 E.00215
	WIDTH:0.163142
G1 X122.515 Y81.788 E.00158
	WIDTH:0.141351
G1 X122.38 Y81.692 E.00129
G1 E-.56 F2400
	WIPE_START
G1 F3600
G1 X122.515 Y81.788 E-.24
	WIPE_END
G1 X125.61 Y83.441 Z.6 F30000
G1 Z.2
G1 E.8 F2400
	WIDTH:0.305429
G1 F3600
G1 X125.392 Y83.26 E.00588
	WIDTH:0.27297
G1 X125.299 Y83.194 E.00206
	WIDTH:0.235045
G1 X125.207 Y83.128 E.00172
	WIDTH:0.19712
G1 X125.114 Y83.062 E.00138
	WIDTH:0.15806
G1 X125.005 Y82.985 E.00122
	WIDTH:0.137963
G1 X124.896 Y82.907 E.00101
G1 E-.56 F2400
	WIPE_START
G1 F3600
G1 X125.005 Y82.985 E-.24
	WIPE_END
G1 X129.035 Y85.682 Z.6 F30000
G1 Z.2
G1 E.8 F2400
	WIDTH:0.149784
G1 F3600
G1 X128.857 Y85.534 E.00196
	WIDTH:0.132446
G1 X128.678 Y85.386 E.00164
G1 E-.56 F2400
	WIPE_START
G1 F3600
G1 X128.857 Y85.534 E-.24
	WIPE_END
G1 X134.001 Y91.172 Z.6 F30000
G1 X135.968 Y93.328 Z.6
G1 Z.2
G1 E.8 F2400
	WIDTH:0.120593
G1 F3600
G1 X135.859 Y93.185 E.0011
	WIDTH:0.166241
G1 X135.75 Y93.043 E.00175
	WIDTH:0.211889
G1 X135.64 Y92.9 E.0024
	WIDTH:0.257537
G1 X135.531 Y92.758 E.00304
	WIDTH:0.303184
G1 X135.422 Y92.615 E.00369
	WIDTH:0.326009
G1 X135.216 Y92.385 E.00691
G1 E-.56 F2400
	WIPE_START
G1 F3600
G1 X135.422 Y92.615 E-.24
	WIPE_END
G1 X137.734 Y96.394 Z.6 F30000
G1 Z.2
G1 E.8 F2400
	WIDTH:0.12229
G1 F3600
G1 X137.597 Y96.215 E.00141
	WIDTH:0.171331
G1 X137.46 Y96.037 E.00228
	WIDTH:0.220371
G1 X137.322 Y95.858 E.00316
	WIDTH:0.244892
G1 X137.185 Y95.679 E.00359
G1 E-.56 F2400
	WIPE_START
G1 F3600
G1 X137.322 Y95.858 E-.24
	WIPE_END
G1 X139.478 Y103.18 Z.6 F30000
G1 X140.646 Y107.146 Z.6
G1 Z.2
G1 E.8 F2400
	WIDTH:0.137233
G1 F3600
G1 X140.646 Y106.937 E.00156
	stop printing object Drawing1.stl id:0 copy 0
	TIME_ELAPSED:122.836128
M106 S255
	LAYER_CHANGE
	Z:0.4
	HEIGHT:0.2
	BEFORE_LAYER_CHANGE
	0.4
G92 E0
G1 E-.56 F2400
	WIPE_START
G1 F3600
G1 X140.646 Y107.146 E-.24
	WIPE_END
EXCLUDE_OBJECT_END NAME=Drawing1.stl_id_0_copy_0
	AFTER_LAYER_CHANGE
	0.4
	_SET_FAN_SPEED_CHANGING_LAYER
SET_VELOCITY_LIMIT ACCEL=10000 ACCEL_TO_DECEL=10000
M140 S50	set bed temperature
	printing object Drawing1.stl id:0 copy 0
EXCLUDE_OBJECT_START NAME=Drawing1.stl_id_0_copy_0
G17
G3 Z.6 I.802 J-.915 P1 F30000
G1 X108.103 Y78.603 Z.6
G1 Z.4
G1 E.8 F2400
SET_VELOCITY_LIMIT ACCEL=5000 ACCEL_TO_DECEL=5000
	TYPE:Inner wall
	WIDTH:0.449999
G1 F16950.025
G1 X112.434 Y78.615 E.13927
G1 X116.986 Y79.303 E.14804
G1 X121.47 Y80.69 E.15092
G1 X125.697 Y82.732 E.15097
G1 X129.575 Y85.383 E.15103
G1 X133.015 Y88.583 E.15109
G1 X135.94 Y92.263 E.15116
G1 X138.287 Y96.338 E.15122
G1 X140.001 Y100.719 E.15127
G1 X141.046 Y105.307 E.15131
G1 X141.396 Y110 E.15133
G1 X141.046 Y114.693 E.15133
G1 X140.001 Y119.281 E.15131
G1 X138.287 Y123.662 E.15127
G1 X135.94 Y127.737 E.15122
G1 X133.015 Y131.417 E.15116
G1 X129.575 Y134.617 E.15109
G1 X125.698 Y137.268 E.151
G1 X121.385 Y139.336 E.15382
G1 X116.986 Y140.697 E.14807
G1 X112.346 Y141.398 E.1509
G1 X107.654 Y141.398 E.15088
G1 X103.014 Y140.697 E.1509
G1 X98.53 Y139.31 E.15092
G1 X94.303 Y137.268 E.15097
G1 X90.425 Y134.617 E.15103
G1 X86.985 Y131.417 E.15109
G1 X84.06 Y127.737 E.15116
G1 X81.713 Y123.662 E.15122
G1 X79.999 Y119.281 E.15127
G1 X78.954 Y114.693 E.15131
G1 X78.604 Y110 E.15133
G1 X78.954 Y105.307 E.15133
G1 X79.999 Y100.719 E.15131
G1 X81.713 Y96.338 E.15127
G1 X84.06 Y92.263 E.15122
M73 P10 R18
G1 X86.985 Y88.583 E.15116
M73 P10 R18
G1 X90.425 Y85.383 E.15109
G1 X94.303 Y82.732 E.15103
G1 X98.53 Y80.69 E.15097
G1 X103.014 Y79.303 E.15092
G1 X107.653 Y78.602 E.15087
G1 X108.063 Y78.603 E.01318
SET_VELOCITY_LIMIT ACCEL=10000 ACCEL_TO_DECEL=10000
G1 X107.626 Y78.21 F30000
SET_VELOCITY_LIMIT ACCEL=5000 ACCEL_TO_DECEL=5000
	TYPE:Outer wall
	WIDTH:0.419999
G1 F12000
G1 X112.464 Y78.223 E.14411
G1 X117.074 Y78.92 E.13887
G1 X121.614 Y80.324 E.14156
G1 X125.894 Y82.392 E.1416
G1 X129.82 Y85.076 E.14165
G1 X133.303 Y88.316 E.14171
G1 X136.266 Y92.042 E.14177
G1 X138.641 Y96.168 E.14182
G1 X140.377 Y100.603 E.14187
G1 X141.434 Y105.249 E.14191
G1 X141.789 Y110 E.14192
G1 X141.434 Y114.751 E.14192
G1 X140.377 Y119.397 E.14191
G1 X138.641 Y123.832 E.14187
G1 X136.265 Y127.958 E.14182
G1 X133.303 Y131.684 E.14177
G1 X129.82 Y134.924 E.14171
G1 X125.895 Y137.608 E.14164
G1 X121.528 Y139.702 E.14424
G1 X117.074 Y141.08 E.13889
G1 X112.376 Y141.79 E.14153
G1 X107.624 Y141.79 E.14152
G1 X102.926 Y141.08 E.14153
G1 X98.386 Y139.676 E.14156
G1 X94.106 Y137.608 E.1416
G1 X90.18 Y134.924 E.14165
G1 X86.697 Y131.684 E.14171
G1 X83.735 Y127.958 E.14177
G1 X81.359 Y123.832 E.14182
G1 X79.623 Y119.397 E.14187
G1 X78.566 Y114.751 E.14191
G1 X78.211 Y110 E.14192
G1 X78.566 Y105.249 E.14192
G1 X79.623 Y100.603 E.14191
G1 X81.359 Y96.168 E.14187
G1 X83.735 Y92.042 E.14182
G1 X86.697 Y88.316 E.14177
G1 X90.18 Y85.076 E.14171
G1 X94.106 Y82.392 E.14165
G1 X98.386 Y80.324 E.1416
G1 X102.926 Y78.92 E.14156
G1 X107.586 Y78.216 E.14039
SET_VELOCITY_LIMIT ACCEL=10000 ACCEL_TO_DECEL=10000
G1 E-.56 F2400
	WIPE_START
G1 F12000
G1 X109.586 Y78.219 E-.24
	WIPE_END
G1 X111.022 Y85.715 Z.8 F30000
G1 X114.372 Y103.205 Z.8
G1 Z.4
G1 E.8 F2400
SET_VELOCITY_LIMIT ACCEL=5000 ACCEL_TO_DECEL=5000
	TYPE:Inner wall
	WIDTH:0.449999
G1 F16950.025
G1 X115.733 Y104.253 E.05524
G1 X117.021 Y105.936 E.06816
G1 X117.77 Y107.748 E.06304
G3 X118.108 Y109.997 I-58.842 J9.99 E.07312
G1 X117.831 Y112.103 E.06832
G1 X117.021 Y114.064 E.0682
G1 X115.78 Y115.686 E.06571
G3 X114.054 Y117.039 I-29.27 J-35.56 E.07051
G3 X112.094 Y117.852 I-178.551 J-427.834 E.06825
G1 X110 Y118.128 E.06791
G1 X107.977 Y117.861 E.06561
G3 X105.946 Y117.039 I13.806 J-37.028 E.07048
G1 X104.267 Y115.747 E.06813
G1 X102.979 Y114.064 E.06816
G1 X102.23 Y112.252 E.06304
G3 X101.892 Y110.003 I58.853 J-9.992 E.07312
G1 X102.169 Y107.897 E.06832
G1 X102.945 Y106.017 E.06539
G1 X104.216 Y104.319 E.06822
G3 X105.946 Y102.961 I27.399 J33.118 E.07071
G1 X107.901 Y102.149 E.06809
G1 X109.914 Y101.883 E.06527
G1 X112.016 Y102.138 E.06812
G3 X114.054 Y102.961 I-12.802 J34.627 E.07068
G1 X114.34 Y103.181 E.0116
SET_VELOCITY_LIMIT ACCEL=10000 ACCEL_TO_DECEL=10000
G1 X113.856 Y103.303 F30000
SET_VELOCITY_LIMIT ACCEL=5000 ACCEL_TO_DECEL=5000
	TYPE:Outer wall
	WIDTH:0.419999
G1 F12000
G1 X115.453 Y104.532 E.06003
G1 X116.679 Y106.134 E.06007
G1 X117.407 Y107.898 E.05686
G3 X117.712 Y109.999 I-152.33 J23.15 E.06323
G1 X117.449 Y112.001 E.06016
G1 X116.679 Y113.866 E.0601
G1 X115.468 Y115.448 E.05933
G3 X113.856 Y116.697 I-71.702 J-90.913 E.06074
G3 X111.995 Y117.47 I-496.11 J-1192.404 E.06004
G1 X110 Y117.733 E.05993
G1 X108.029 Y117.473 E.05923
G3 X106.144 Y116.697 I36.019 J-90.172 E.06071
G1 X104.547 Y115.468 E.06003
G1 X103.321 Y113.866 E.06007
G1 X102.593 Y112.102 E.05686
G3 X102.288 Y110.001 I152.339 J-23.152 E.06323
G1 X102.551 Y107.999 E.06016
G1 X103.289 Y106.213 E.05756
G1 X104.53 Y104.554 E.06172
G3 X106.144 Y103.303 I66.572 J84.242 E.0608
G1 X108.004 Y102.531 E.05999
G1 X109.916 Y102.278 E.05744
G1 X111.969 Y102.527 E.06162
G3 X113.819 Y103.288 I-33.321 J83.682 E.05958
SET_VELOCITY_LIMIT ACCEL=10000 ACCEL_TO_DECEL=10000
G1 E-.56 F2400
	WIPE_START
G1 F12000
G1 X115.41 Y104.5 E-.24
	WIPE_END
G1 X120.47 Y110.214 Z.8 F30000
G1 X135.889 Y127.626 Z.8
G1 Z.4
G1 E.8 F2400
	TYPE:Internal solid infill
	WIDTH:0.42046
G1 F15000
G1 X128.468 Y135.047 E.31299
G1 X126.78 Y136.201 E.06098
G1 X136.152 Y126.829 E.39528
G1 X136.876 Y125.57 E.04331
G1 X125.276 Y137.17 E.48924
G1 X124.251 Y137.662 E.03393
G1 X137.601 Y124.312 E.56306
G1 X138.043 Y123.545 E.02641
G1 X138.177 Y123.202 E.01096
G1 X123.225 Y138.154 E.63062
G1 X122.199 Y138.646 E.03393
G1 X138.52 Y122.325 E.68836
G1 X138.863 Y121.448 E.02809
G1 X121.201 Y139.11 E.74493
G1 X120.428 Y139.349 E.02413
G1 X139.207 Y120.571 E.79202
G1 X139.55 Y119.693 E.02809
G1 X119.655 Y139.589 E.8391
G1 X118.882 Y139.828 E.02413
G1 X139.812 Y118.898 E.88274
G1 X139.969 Y118.206 E.02114
G1 X118.109 Y140.067 E.92198
G1 X117.336 Y140.306 E.02413
G1 X140.126 Y117.515 E.96122
G1 X140.284 Y116.824 E.02114
G1 X116.63 Y140.477 E.99761
G1 X116.001 Y140.572 E.01897
G1 X140.441 Y116.133 E1.03077
G1 X140.598 Y115.441 E.02114
G1 X115.372 Y140.668 E1.06393
G1 X114.743 Y140.763 E.01897
G1 X140.756 Y114.75 E1.0971
G1 X140.778 Y114.653 E.00298
G1 X140.815 Y114.157 E.01482
G1 X114.114 Y140.858 E1.12612
G1 X113.485 Y140.953 E.01897
G1 X140.858 Y113.58 E1.15447
G1 X140.901 Y113.003 E.01726
G1 X112.856 Y141.048 E1.18282
G1 X112.242 Y141.128 E.01847
G1 X140.944 Y112.426 E1.21054
G1 X140.987 Y111.849 E.01726
G1 X111.708 Y141.128 E1.23488
G1 X111.174 Y141.128 E.01592
G1 X141.03 Y111.272 E1.25921
G1 X141.074 Y110.695 E.01726
G1 X110.64 Y141.128 E1.28355
G1 X110.106 Y141.128 E.01592
G1 X141.117 Y110.118 E1.30789
G2 X141.096 Y109.605 I-1.718 J-.188 E.01537
G1 X109.573 Y141.128 E1.32953
G1 X109.039 Y141.128 E.01592
G1 X141.059 Y109.108 E1.35048
G1 X141.022 Y108.611 E.01486
G1 X108.505 Y141.128 E1.37144
G1 X107.971 Y141.128 E.01592
G1 X140.985 Y108.114 E1.39239
G1 X140.947 Y107.617 E.01486
G1 X107.468 Y141.097 E1.41203
G1 X107.004 Y141.027 E.01399
G1 X140.91 Y107.121 E1.43003
G1 X140.873 Y106.624 E.01486
G1 X106.54 Y140.957 E1.44802
G1 X106.077 Y140.886 E.01399
G1 X140.836 Y106.127 E1.46602
G1 X140.799 Y105.63 E.01486
G1 X105.613 Y140.816 E1.48401
G1 X105.149 Y140.746 E.01399
G1 X140.735 Y105.16 E1.50089
G1 X140.636 Y104.725 E.0133
G1 X104.685 Y140.676 E1.51627
G1 X104.221 Y140.606 E.01399
G1 X140.537 Y104.29 E1.53166
G1 X140.438 Y103.855 E.0133
G1 X103.758 Y140.536 E1.54705
G1 X103.294 Y140.466 E.01399
G1 X140.339 Y103.42 E1.56243
G1 X140.24 Y102.985 E.0133
G1 X102.859 Y140.366 E1.57657
G1 X102.452 Y140.24 E.01273
G1 X140.141 Y102.55 E1.5896
G1 X140.042 Y102.116 E.0133
G1 X102.044 Y140.114 E1.60262
G1 X101.636 Y139.988 E.01273
G1 X139.943 Y101.681 E1.61565
G1 X139.844 Y101.246 E.0133
G1 X101.228 Y139.862 E1.62867
G1 X100.82 Y139.736 E.01273
G1 X139.745 Y100.811 E1.64169
G1 X139.597 Y100.426 E.01231
G1 X100.413 Y139.609 E1.65262
G1 X100.005 Y139.483 E.01273
G1 X139.446 Y100.042 E1.66348
G1 X139.296 Y99.658 E.01229
G1 X99.597 Y139.357 E1.67435
G1 X99.189 Y139.231 E.01273
G1 X139.146 Y99.274 E1.68521
G1 X138.996 Y98.891 E.01229
G1 X98.782 Y139.105 E1.69608
M73 P11 R18
G3 X98.404 Y138.949 I.328 J-1.329 E.01224
M73 P11 R18
G1 X138.846 Y98.507 E1.70568
G1 X138.695 Y98.123 E.01229
G1 X98.044 Y138.775 E1.71453
G1 X97.684 Y138.601 E.01192
G1 X138.545 Y97.739 E1.72338
G1 X138.395 Y97.356 E.01229
G1 X97.324 Y138.427 E1.73223
G1 X96.964 Y138.253 E.01192
G1 X138.245 Y96.972 E1.74108
G1 X138.095 Y96.588 E.01229
G1 X96.603 Y138.079 E1.74994
G1 X96.243 Y137.906 E.01192
G1 X137.915 Y96.234 E1.75755
G1 X137.72 Y95.895 E.01166
G1 X95.883 Y137.732 E1.76451
G1 X95.523 Y137.558 E.01192
G1 X137.525 Y95.556 E1.77146
G1 X137.33 Y95.217 E.01166
G1 X95.163 Y137.384 E1.77842
G1 X94.803 Y137.21 E.01192
G1 X137.135 Y94.878 E1.78538
G1 X136.94 Y94.54 E.01166
G1 X117.184 Y114.296 E.83324
G1 X115.917 Y115.938 E.06186
G1 X114.29 Y117.189 E.06121
G1 X94.443 Y137.036 E.83706
G1 X94.125 Y136.82 E.01146
G1 X113.308 Y117.638 E.80904
G1 X112.389 Y118.023 E.02972
G1 X93.808 Y136.603 E.78365
G1 X93.491 Y136.386 E.01146
G1 X111.703 Y118.175 E.7681
G1 X111.09 Y118.253 E.01843
G1 X93.174 Y136.17 E.75563
G1 X92.857 Y135.953 E.01146
G1 X110.477 Y118.332 E.74316
G1 X110 Y118.394 E.01435
G1 X109.895 Y118.38 E.00314
G1 X92.54 Y135.736 E.73199
G1 X92.223 Y135.519 E.01146
G1 X109.422 Y118.319 E.72541
G1 X108.949 Y118.259 E.01422
G1 X91.906 Y135.302 E.71884
G1 X91.589 Y135.085 E.01146
G1 X108.476 Y118.198 E.71226
G1 X108.003 Y118.137 E.01422
G1 X91.271 Y134.869 E.70568
G1 X90.954 Y134.652 E.01146
G1 X107.592 Y118.015 E.7017
G1 X107.215 Y117.857 E.01217
G1 X90.637 Y134.435 E.6992
G3 X90.355 Y134.183 I.694 J-1.061 E.01132
G1 X106.839 Y117.699 E.69523
G1 X106.463 Y117.542 E.01217
G1 X90.079 Y133.926 E.69102
G1 X89.802 Y133.668 E.01127
G1 X106.087 Y117.384 E.68682
G1 X105.816 Y117.271 E.00875
G1 X105.731 Y117.205 E.00319
G1 X89.525 Y133.411 E.68349
G1 X89.249 Y133.154 E.01127
G1 X105.429 Y116.973 E.68242
G1 X105.127 Y116.741 E.01136
G1 X88.972 Y132.896 E.68136
G1 X88.696 Y132.639 E.01127
G1 X104.825 Y116.509 E.68029
G1 X104.524 Y116.277 E.01136
G1 X88.419 Y132.382 E.67922
G1 X88.143 Y132.124 E.01127
G1 X104.222 Y116.045 E.67815
G3 X103.957 Y115.776 I.377 J-.634 E.01139
G1 X87.866 Y131.867 E.67867
G1 X87.589 Y131.61 E.01127
G1 X103.725 Y115.474 E.68053
G1 X103.492 Y115.173 E.01135
G1 X87.313 Y131.352 E.68239
G3 X87.058 Y131.074 I.797 J-.986 E.01131
G1 X103.26 Y114.871 E.68335
G1 X103.028 Y114.57 E.01135
G1 X86.821 Y130.776 E.68352
G1 X86.585 Y130.479 E.01133
G1 X102.797 Y114.267 E.68377
G3 X102.623 Y113.907 I1.269 J-.837 E.01195
G1 X86.348 Y130.181 E.68639
G1 X86.112 Y129.884 E.01133
G1 X102.468 Y113.528 E.68983
G1 X102.313 Y113.149 E.01221
G1 X85.875 Y129.587 E.69327
G1 X85.639 Y129.289 E.01133
G1 X102.158 Y112.77 E.69671
G1 X102.003 Y112.391 E.01221
G1 X85.402 Y128.992 E.70014
G1 X85.166 Y128.694 E.01133
G1 X101.903 Y111.957 E.70592
G1 X101.837 Y111.489 E.01409
G1 X84.929 Y128.397 E.71311
G1 X84.693 Y128.099 E.01133
G1 X101.771 Y111.021 E.7203
G1 X101.705 Y110.553 E.01409
G1 X84.456 Y127.802 E.7275
G3 X84.231 Y127.493 I.912 J-.902 E.01144
G1 X101.639 Y110.085 E.73421
G1 X101.627 Y110 E.00255
G1 X101.693 Y109.497 E.01514
G1 X84.036 Y127.155 E.74472
G1 X83.841 Y126.816 E.01166
G1 X101.774 Y108.883 E.75635
G1 X101.855 Y108.268 E.01849
G1 X83.646 Y126.477 E.76798
G1 X83.45 Y126.138 E.01166
G1 X102.018 Y107.571 E.7831
G1 X102.387 Y106.667 E.02911
G1 X83.131 Y125.924 E.81215
G1 E-.56 F2400
	WIPE_START
G1 F15000
G1 X84.545 Y124.509 E-.24
	WIPE_END
G1 X91.143 Y120.672 Z.8 F30000
G1 X136.869 Y94.076 Z.8
G1 Z.4
G1 E.8 F2400
G1 F15000
G1 X117.612 Y113.333 E.81217
G1 X117.982 Y112.429 E.02912
G1 X136.55 Y93.862 E.7831
G1 X136.355 Y93.523 E.01166
G1 X118.145 Y111.732 E.76798
G1 X118.226 Y111.118 E.01849
G1 X136.159 Y93.184 E.75635
G1 X135.964 Y92.845 E.01166
G1 X118.307 Y110.503 E.74473
G1 X118.373 Y110 E.01514
G1 X118.361 Y109.915 E.00255
G1 X135.769 Y92.507 E.73422
G2 X135.544 Y92.198 I-1.138 J.594 E.01144
G1 X118.295 Y109.447 E.7275
G1 X118.229 Y108.979 E.01409
G1 X135.307 Y91.901 E.7203
G1 X135.071 Y91.603 E.01133
G1 X118.163 Y108.511 E.71311
G1 X118.097 Y108.043 E.01409
G1 X134.834 Y91.306 E.70592
G1 X134.598 Y91.008 E.01133
G1 X117.997 Y107.609 E.70014
G1 X117.842 Y107.23 E.01221
G1 X134.361 Y90.711 E.69671
G1 X134.125 Y90.413 E.01133
G1 X117.687 Y106.851 E.69327
G1 X117.532 Y106.472 E.01221
G1 X133.888 Y90.116 E.68983
G1 X133.652 Y89.819 E.01133
G1 X117.377 Y106.093 E.68639
G2 X117.203 Y105.733 I-1.444 J.478 E.01195
G1 X133.415 Y89.521 E.68377
G1 X133.179 Y89.224 E.01133
G1 X116.972 Y105.43 E.68352
G1 X116.74 Y105.129 E.01135
G1 X132.942 Y88.926 E.68335
G2 X132.687 Y88.648 I-1.053 J.707 E.01131
G1 X116.508 Y104.827 E.68239
G1 X116.275 Y104.526 E.01135
G1 X132.411 Y88.39 E.68053
G1 X132.134 Y88.133 E.01127
G1 X116.043 Y104.224 E.67867
G2 X115.778 Y103.955 I-.641 J.365 E.01139
G1 X131.857 Y87.876 E.67815
G1 X131.581 Y87.618 E.01127
G1 X115.476 Y103.723 E.67922
G1 X115.175 Y103.491 E.01136
G1 X131.304 Y87.361 E.68029
G1 X131.028 Y87.104 E.01127
G1 X114.873 Y103.259 E.68136
G1 X114.571 Y103.027 E.01136
G1 X130.751 Y86.846 E.68242
G1 X130.475 Y86.589 E.01127
G1 X114.269 Y102.795 E.68349
G1 X114.184 Y102.729 E.00319
G1 X113.913 Y102.616 E.00875
G1 X130.198 Y86.332 E.68682
G1 X129.921 Y86.074 E.01127
G1 X113.537 Y102.458 E.69102
M73 P12 R18
G1 X113.161 Y102.301 E.01217
M73 P12 R18
G1 X129.645 Y85.817 E.69523
G2 X129.363 Y85.565 I-.976 J.809 E.01132
G1 X112.785 Y102.143 E.6992
G1 X112.408 Y101.986 E.01217
G1 X129.046 Y85.348 E.7017
G1 X128.729 Y85.131 E.01146
G1 X111.996 Y101.864 E.70571
G1 X111.518 Y101.808 E.01437
G1 X128.411 Y84.915 E.71252
G1 X128.094 Y84.698 E.01146
G1 X111.039 Y101.753 E.71933
G1 X110.56 Y101.698 E.01437
G1 X127.777 Y84.481 E.72614
G1 X127.46 Y84.264 E.01146
G1 X110.082 Y101.643 E.73296
G1 X109.872 Y101.618 E.00628
G1 X109.525 Y101.665 E.01044
G1 X127.143 Y84.047 E.74305
G1 X126.826 Y83.831 E.01146
G1 X108.908 Y101.748 E.75569
G1 X108.292 Y101.831 E.01856
G1 X126.509 Y83.614 E.76833
G1 X126.192 Y83.397 E.01146
G1 X107.601 Y101.987 E.78407
G1 X106.694 Y102.361 E.02927
G1 X125.875 Y83.18 E.80897
G1 X125.557 Y82.964 E.01146
G1 X105.737 Y102.783 E.8359
G1 X104.082 Y104.062 E.06237
G1 X102.924 Y105.597 E.05734
G1 X83.06 Y125.46 E.83777
G1 X82.865 Y125.122 E.01166
G1 X125.197 Y82.79 E1.78538
G1 X124.837 Y82.616 E.01192
G1 X82.67 Y124.783 E1.77842
G1 X82.475 Y124.444 E.01166
G1 X124.477 Y82.442 E1.77146
G1 X124.117 Y82.268 E.01192
G1 X82.28 Y124.105 E1.76451
G1 X82.085 Y123.766 E.01166
G1 X123.757 Y82.094 E1.75755
G1 X123.397 Y81.921 E.01192
G1 X81.905 Y123.412 E1.74994
G1 X81.755 Y123.028 E.01229
G1 X123.037 Y81.747 E1.74108
G1 X122.676 Y81.573 E.01192
G1 X81.605 Y122.644 E1.73223
G1 X81.455 Y122.261 E.01229
G1 X122.316 Y81.399 E1.72338
G1 X121.956 Y81.225 E.01192
G1 X81.305 Y121.877 E1.71453
G1 X81.154 Y121.493 E.01229
G1 X121.596 Y81.051 E1.70568
G2 X121.218 Y80.895 I-.706 J1.173 E.01224
G1 X81.004 Y121.109 E1.69608
G1 X80.854 Y120.726 E.01229
G1 X120.811 Y80.769 E1.68521
G1 X120.403 Y80.643 E.01273
G1 X80.704 Y120.342 E1.67435
G1 X80.554 Y119.958 E.01229
G1 X119.995 Y80.517 E1.66348
G1 X119.587 Y80.391 E.01273
G1 X80.403 Y119.574 E1.65262
G1 X80.255 Y119.189 E.01231
G1 X119.18 Y80.264 E1.64169
G1 X118.772 Y80.138 E.01273
G1 X80.156 Y118.754 E1.62867
G1 X80.057 Y118.319 E.0133
G1 X118.364 Y80.012 E1.61565
G1 X117.956 Y79.886 E.01273
G1 X79.958 Y117.885 E1.60262
G1 X79.859 Y117.45 E.0133
G1 X117.548 Y79.76 E1.5896
G1 X117.141 Y79.634 E.01273
G1 X79.76 Y117.015 E1.57658
G1 X79.661 Y116.58 E.0133
G1 X116.706 Y79.534 E1.56244
G1 X116.243 Y79.464 E.01399
G1 X79.562 Y116.145 E1.54705
G1 X79.463 Y115.71 E.0133
G1 X115.779 Y79.394 E1.53166
G1 X115.315 Y79.324 E.01399
G1 X79.364 Y115.275 E1.51628
G1 X79.265 Y114.84 E.0133
G1 X114.851 Y79.254 E1.50089
G1 X114.387 Y79.184 E.01399
G1 X79.201 Y114.37 E1.48402
G1 X79.164 Y113.873 E.01486
G1 X113.923 Y79.114 E1.46602
G1 X113.46 Y79.043 E.01399
G1 X79.127 Y113.376 E1.44802
G1 X79.09 Y112.879 E.01486
G1 X112.996 Y78.973 E1.43003
G1 X112.532 Y78.903 E.01399
G1 X79.053 Y112.383 E1.41203
G1 X79.015 Y111.886 E.01486
G1 X112.017 Y78.884 E1.39188
G1 X111.485 Y78.883 E.01588
G1 X78.978 Y111.389 E1.37099
G1 X78.941 Y110.892 E.01486
G1 X110.952 Y78.881 E1.3501
G1 X110.42 Y78.88 E.01588
G1 X78.904 Y110.395 E1.32921
G3 X78.883 Y109.882 I1.697 J-.326 E.01537
G1 X109.887 Y78.878 E1.30763
G1 X109.355 Y78.877 E.01588
G1 X78.926 Y109.305 E1.28335
G1 X78.97 Y108.728 E.01726
G1 X108.822 Y78.875 E1.25907
G1 X108.29 Y78.874 E.01588
G1 X79.013 Y108.151 E1.2348
G1 X79.056 Y107.574 E.01726
G1 X107.757 Y78.872 E1.21052
G1 X107.144 Y78.952 E.01846
G1 X79.099 Y106.997 E1.18282
G1 X79.142 Y106.42 E.01726
G1 X106.515 Y79.047 E1.15447
M73 P12 R17
G1 X105.886 Y79.142 E.01897
M73 P12 R17
G1 X79.185 Y105.843 E1.12613
G1 X79.222 Y105.347 E.01483
G1 X79.244 Y105.25 E.00298
G1 X105.257 Y79.237 E1.0971
M73 P13 R17
G1 X104.628 Y79.332 E.01897
M73 P13 R17
G1 X79.402 Y104.559 E1.06394
G1 X79.559 Y103.867 E.02114
G1 X103.999 Y79.428 E1.03077
G1 X103.37 Y79.523 E.01897
G1 X79.716 Y103.176 E.99761
G1 X79.874 Y102.485 E.02114
G1 X102.664 Y79.694 E.96122
G1 X101.891 Y79.933 E.02413
G1 X80.031 Y101.794 E.92198
G1 X80.188 Y101.102 E.02114
G1 X101.118 Y80.172 E.88274
G1 X100.345 Y80.411 E.02413
G1 X80.45 Y100.307 E.83911
G1 X80.793 Y99.43 E.02809
G1 X99.572 Y80.651 E.79202
G1 X98.799 Y80.89 E.02413
G1 X81.137 Y98.552 E.74494
G1 X81.48 Y97.675 E.02809
G1 X97.824 Y81.331 E.68931
G1 X96.791 Y81.83 E.0342
G1 X81.823 Y96.798 E.63128
G1 X81.957 Y96.455 E.01097
G1 X82.399 Y95.688 E.0264
G1 X95.758 Y82.329 E.56345
G1 X94.726 Y82.827 E.0342
G1 X83.124 Y94.43 E.48934
G1 X83.848 Y93.171 E.04331
G1 X93.221 Y83.799 E.39529
G1 X91.532 Y84.953 E.06098
G1 X84.111 Y92.374 E.313
G1 X103.09 Y79.513 F30000
	TYPE:Gap infill
	WIDTH:0.088168
G1 F15000
G1 X102.849 Y79.635 E.00096
G1 X98.391 Y81.005 F30000
	WIDTH:0.108068
G1 F15000
G1 X98.265 Y81.094 E.00079
	WIDTH:0.147868
G1 X98.139 Y81.183 E.00128
	WIDTH:0.167768
G1 X98.013 Y81.273 E.00152
G1 X96.325 Y82.002 F30000
	WIDTH:0.108068
G1 F15000
G1 X96.2 Y82.091 E.00079
	WIDTH:0.147867
G1 X96.074 Y82.181 E.00128
	WIDTH:0.167767
G1 X95.948 Y82.27 E.00152
G1 X94.148 Y83.109 F30000
	WIDTH:0.107698
G1 F15000
G1 X93.963 Y83.263 E.00124
	WIDTH:0.146759
G1 X93.777 Y83.417 E.00198
	WIDTH:0.18582
G1 X93.591 Y83.571 E.00273
	WIDTH:0.20535
G1 X93.405 Y83.726 E.0031
G1 X90.772 Y85.417 F30000
	WIDTH:0.109219
G1 F15000
G1 X90.58 Y85.576 E.00131
	WIDTH:0.151221
G1 X89.742 Y86.385 E.00996
	WIDTH:0.193128
G1 X88.905 Y87.193 E.01381
	WIDTH:0.235035
G1 X88.067 Y88.001 E.01766
	WIDTH:0.276942
G1 X87.229 Y88.809 E.02152
	WIDTH:0.276923
G1 X86.98 Y89.088 E.00691
	WIDTH:0.234977
G1 X86.731 Y89.367 E.00568
	WIDTH:0.193032
G1 X86.482 Y89.646 E.00444
	WIDTH:0.151087
G1 X86.233 Y89.925 E.0032
	WIDTH:0.130114
G1 X85.984 Y90.204 E.00258
G1 X84.216 Y92.479 F30000
	WIDTH:0.113912
G1 F15000
G1 X84.121 Y92.604 E.00088
G1 X83.058 Y94.617 F30000
	WIDTH:0.201983
G1 F15000
G1 X82.929 Y94.785 E.00266
	WIDTH:0.156458
G1 X82.8 Y94.953 E.0019
	WIDTH:0.133695
G1 X82.672 Y95.121 E.00152
G1 E-.56 F2400
	WIPE_START
G1 F15000
G1 X82.8 Y94.953 E-.24
	WIPE_END
G1 X88.986 Y99.424 Z.8 F30000
G1 X113.813 Y117.374 Z.8
G1 Z.4
G1 E.8 F2400
	WIDTH:0.106089
G1 F15000
G1 X113.708 Y117.444 E.00063
	WIDTH:0.141932
G1 X113.604 Y117.514 E.00098
	WIDTH:0.159853
G1 X113.499 Y117.584 E.00116
G1 X117.151 Y140.365 F30000
	WIDTH:0.0914738
G1 F15000
G1 X116.91 Y140.486 E.00103
G1 X122.009 Y138.705 F30000
	WIDTH:0.187143
G1 F15000
G1 X121.885 Y138.793 E.00174
	WIDTH:0.147554
G1 X121.76 Y138.881 E.00126
	WIDTH:0.127759
G1 X121.636 Y138.969 E.00102
G1 X124.061 Y137.721 F30000
	WIDTH:0.187143
G1 F15000
G1 X123.936 Y137.809 E.00174
	WIDTH:0.147554
G1 X123.812 Y137.897 E.00126
	WIDTH:0.127759
G1 X123.687 Y137.985 E.00102
G1 X126.595 Y136.274 F30000
	WIDTH:0.224881
G1 F15000
G1 X126.409 Y136.429 E.00347
	WIDTH:0.18582
G1 X126.223 Y136.583 E.00273
	WIDTH:0.146759
G1 X126.038 Y136.737 E.00198
	WIDTH:0.127229
G1 X125.852 Y136.891 E.00161
G1 X134.016 Y129.796 F30000
	WIDTH:0.109139
G1 F15000
G1 X133.767 Y130.075 E.00196
	WIDTH:0.151079
G1 X133.518 Y130.354 E.0032
	WIDTH:0.193018
G1 X133.269 Y130.633 E.00443
	WIDTH:0.234958
G1 X133.02 Y130.912 E.00567
	WIDTH:0.276897
G1 X132.771 Y131.191 E.00691
	WIDTH:0.276912
G1 X131.933 Y131.999 E.02152
	WIDTH:0.235005
G1 X131.095 Y132.807 E.01766
	WIDTH:0.193098
G1 X130.258 Y133.615 E.01381
	WIDTH:0.15119
G1 X129.42 Y134.424 E.00996
	WIDTH:0.130236
G1 X129.228 Y134.583 E.00172
G1 X135.879 Y127.397 F30000
	WIDTH:0.0881697
G1 F15000
G1 X135.784 Y127.521 E.00056
G1 X137.328 Y124.88 F30000
	WIDTH:0.110933
G1 F15000
G1 X137.199 Y125.047 E.00114
	WIDTH:0.156459
G1 X137.071 Y125.215 E.0019
	WIDTH:0.179222
G1 X136.942 Y125.383 E.00228
	stop printing object Drawing1.stl id:0 copy 0
	TIME_ELAPSED:164.462097
M106 P2 S204
	LAYER_CHANGE
	Z:0.6
	HEIGHT:0.2
	BEFORE_LAYER_CHANGE
	0.6
G92 E0
G1 E-.56 F2400
	WIPE_START
G1 F15000
G1 X137.071 Y125.215 E-.24
	WIPE_END
EXCLUDE_OBJECT_END NAME=Drawing1.stl_id_0_copy_0
	AFTER_LAYER_CHANGE
	0.6
	_SET_FAN_SPEED_CHANGING_LAYER
	printing object Drawing1.stl id:0 copy 0
EXCLUDE_OBJECT_START NAME=Drawing1.stl_id_0_copy_0
G17
G3 Z.8 I1.034 J-.642 P1 F30000
G1 X108.103 Y78.604 Z.8
G1 Z.6
G1 E.8 F2400
SET_VELOCITY_LIMIT ACCEL=5000 ACCEL_TO_DECEL=5000
	TYPE:Inner wall
	WIDTH:0.449999
G1 F16950.025
G1 X112.493 Y78.624 E.14117
G1 X116.986 Y79.303 E.14613
G1 X121.47 Y80.69 E.15092
G1 X125.697 Y82.732 E.15097
G1 X129.575 Y85.383 E.15103
G1 X133.015 Y88.583 E.15109
G1 X135.94 Y92.263 E.15116
G1 X138.287 Y96.338 E.15122
G1 X140.001 Y100.719 E.15127
G1 X141.046 Y105.307 E.15131
G1 X141.396 Y110 E.15133
G1 X141.046 Y114.693 E.15133
G1 X140.001 Y119.281 E.15131
G1 X138.287 Y123.662 E.15127
G1 X135.94 Y127.737 E.15122
G1 X133.015 Y131.417 E.15116
G1 X129.575 Y134.617 E.15109
G1 X125.699 Y137.267 E.15098
G1 X121.328 Y139.353 E.15572
G1 X116.986 Y140.697 E.14616
G1 X112.346 Y141.398 E.1509
G1 X107.654 Y141.398 E.15088
G1 X103.014 Y140.697 E.1509
G1 X98.53 Y139.31 E.15092
G1 X94.303 Y137.268 E.15097
G1 X90.425 Y134.617 E.15103
G1 X86.985 Y131.417 E.15109
G1 X84.06 Y127.737 E.15116
G1 X81.713 Y123.662 E.15122
G1 X79.999 Y119.281 E.15127
G1 X78.954 Y114.693 E.15131
G1 X78.604 Y110 E.15133
G1 X78.954 Y105.307 E.15133
G1 X79.999 Y100.719 E.15131
G1 X81.713 Y96.338 E.15127
G1 X84.06 Y92.263 E.15122
G1 X86.985 Y88.583 E.15116
G1 X90.425 Y85.383 E.15109
G1 X94.303 Y82.732 E.15103
G1 X98.53 Y80.69 E.15097
G1 X103.014 Y79.303 E.15092
G1 X107.653 Y78.602 E.15085
G1 X108.063 Y78.604 E.01318
SET_VELOCITY_LIMIT ACCEL=10000 ACCEL_TO_DECEL=10000
G1 X107.626 Y78.21 F30000
SET_VELOCITY_LIMIT ACCEL=5000 ACCEL_TO_DECEL=5000
	TYPE:Outer wall
	WIDTH:0.419999
G1 F12000
G1 X112.523 Y78.232 E.14586
G1 X117.074 Y78.92 E.13709
G1 X121.614 Y80.324 E.14156
G1 X125.894 Y82.392 E.1416
G1 X129.82 Y85.076 E.14165
G1 X133.303 Y88.316 E.14171
G1 X136.265 Y92.042 E.14177
G1 X138.641 Y96.168 E.14182
G1 X140.377 Y100.603 E.14187
G1 X141.434 Y105.249 E.14191
G1 X141.789 Y110 E.14192
G1 X141.434 Y114.751 E.14192
G1 X140.377 Y119.397 E.14191
G1 X138.641 Y123.832 E.14187
G1 X136.265 Y127.958 E.14182
G1 X133.303 Y131.684 E.14177
G1 X129.82 Y134.924 E.14171
G1 X125.895 Y137.608 E.14163
G1 X121.471 Y139.72 E.146
G1 X117.074 Y141.08 E.13712
G1 X112.376 Y141.79 E.14153
G1 X107.624 Y141.79 E.14152
G1 X102.926 Y141.08 E.14153
G1 X98.386 Y139.676 E.14156
G1 X94.106 Y137.608 E.1416
G1 X90.18 Y134.924 E.14165
G1 X86.697 Y131.684 E.14171
G1 X83.735 Y127.958 E.14177
G1 X81.359 Y123.832 E.14182
G1 X79.623 Y119.397 E.14187
G1 X78.566 Y114.751 E.14191
G1 X78.211 Y110 E.14192
G1 X78.566 Y105.249 E.14192
G1 X79.623 Y100.603 E.14191
G1 X81.359 Y96.168 E.14187
G1 X83.735 Y92.042 E.14182
G1 X86.697 Y88.316 E.14177
G1 X90.18 Y85.076 E.14171
G1 X94.106 Y82.392 E.14165
G1 X98.386 Y80.324 E.1416
G1 X102.926 Y78.92 E.14156
G1 X107.586 Y78.216 E.14039
SET_VELOCITY_LIMIT ACCEL=10000 ACCEL_TO_DECEL=10000
G1 E-.56 F2400
	WIPE_START
G1 F12000
G1 X109.586 Y78.222 E-.24
	WIPE_END
G1 X111.022 Y85.719 Z1 F30000
G1 X114.372 Y103.205 Z1
G1 Z.6
G1 E.8 F2400
SET_VELOCITY_LIMIT ACCEL=5000 ACCEL_TO_DECEL=5000
	TYPE:Inner wall
	WIDTH:0.449999
G1 F16950.025
G1 X115.733 Y104.253 E.05524
G1 X117.021 Y105.936 E.06816
G1 X117.802 Y107.826 E.06575
G3 X118.107 Y110 I-41.024 J6.869 E.0706
G1 X117.831 Y112.103 E.06822
G1 X117.021 Y114.064 E.0682
G1 X115.78 Y115.686 E.06571
G3 X114.054 Y117.039 I-29.27 J-35.56 E.07051
G3 X112.079 Y117.854 I-44.589 J-105.265 E.0687
G1 X110 Y118.128 E.06745
G1 X107.977 Y117.861 E.06561
G3 X105.946 Y117.039 I13.806 J-37.027 E.07048
G1 X104.267 Y115.747 E.06813
G1 X102.979 Y114.064 E.06816
G1 X102.198 Y112.174 E.06575
G3 X101.893 Y110 I41.03 J-6.87 E.0706
G1 X102.169 Y107.897 E.06822
G1 X102.979 Y105.936 E.0682
G1 X104.22 Y104.314 E.06571
G3 X105.946 Y102.961 I29.271 J35.562 E.07051
G1 X107.901 Y102.149 E.06809
G1 X110 Y101.872 E.06807
G1 X112.023 Y102.139 E.06561
G3 X114.054 Y102.961 I-13.804 J37.024 E.07048
G1 X114.34 Y103.181 E.0116
SET_VELOCITY_LIMIT ACCEL=10000 ACCEL_TO_DECEL=10000
G1 X113.856 Y103.303 F30000
SET_VELOCITY_LIMIT ACCEL=5000 ACCEL_TO_DECEL=5000
	TYPE:Outer wall
	WIDTH:0.419999
G1 F12000
G1 X115.453 Y104.532 E.06003
G1 X116.679 Y106.134 E.06007
G1 X117.44 Y107.976 E.05936
G3 X117.712 Y110 I-101.918 J14.735 E.06084
G1 X117.449 Y112.001 E.06012
G1 X116.679 Y113.866 E.0601
G1 X115.468 Y115.448 E.05933
G3 X113.856 Y116.697 I-71.699 J-90.91 E.06074
G3 X111.971 Y117.473 I-30.61 J-71.677 E.06071
G1 X110 Y117.733 E.05923
G1 X108.029 Y117.473 E.05923
G3 X106.144 Y116.697 I36.017 J-90.168 E.06071
G1 X104.547 Y115.468 E.06003
G1 X103.321 Y113.866 E.06007
G1 X102.56 Y112.024 E.05936
G3 X102.288 Y110 I101.937 J-14.738 E.06084
G1 X102.551 Y107.999 E.06012
G1 X103.321 Y106.134 E.0601
G1 X104.532 Y104.552 E.05933
G3 X106.144 Y103.303 I71.718 J90.934 E.06074
G1 X108.004 Y102.531 E.05999
G1 X110 Y102.267 E.05997
G1 X111.971 Y102.527 E.05923
G3 X113.819 Y103.288 I-36.011 J90.153 E.05952
SET_VELOCITY_LIMIT ACCEL=10000 ACCEL_TO_DECEL=10000
G1 E-.56 F2400
	WIPE_START
G1 F12000
G1 X115.41 Y104.5 E-.24
	WIPE_END
G1 X121.978 Y100.611 Z1 F30000
G1 X135.889 Y92.374 Z1
G1 Z.6
G1 E.8 F2400
	TYPE:Internal solid infill
	WIDTH:0.42046
G1 F15000
G1 X128.468 Y84.953 E.313
G1 X126.78 Y83.799 E.06098
G1 X136.152 Y93.171 E.39528
G1 X136.876 Y94.43 E.04331
G1 X125.274 Y82.827 E.48934
G1 X124.242 Y82.329 E.0342
G1 X137.601 Y95.688 E.56344
G1 X138.043 Y96.455 E.0264
G1 X138.177 Y96.798 E.01097
G1 X123.209 Y81.83 E.63128
G1 X122.176 Y81.331 E.0342
G1 X138.52 Y97.675 E.68931
G1 X138.863 Y98.552 E.02809
G1 X121.201 Y80.89 E.74493
G1 X120.428 Y80.651 E.02413
G1 X139.207 Y99.43 E.79202
G1 X139.55 Y100.307 E.02809
G1 X119.655 Y80.411 E.8391
G1 X118.882 Y80.172 E.02413
G1 X139.812 Y101.102 E.88274
G1 X139.969 Y101.794 E.02114
G1 X118.109 Y79.933 E.92198
G1 X117.336 Y79.694 E.02413
G1 X140.126 Y102.485 E.96122
G1 X140.284 Y103.176 E.02114
G1 X116.63 Y79.523 E.99761
G1 X116.001 Y79.428 E.01897
G1 X140.441 Y103.867 E1.03077
G1 X140.598 Y104.559 E.02114
G1 X115.372 Y79.332 E1.06393
G1 X114.743 Y79.237 E.01897
G1 X140.756 Y105.25 E1.0971
G1 X140.778 Y105.347 E.00298
G1 X140.815 Y105.843 E.01482
G1 X114.114 Y79.142 E1.12612
G1 X113.485 Y79.047 E.01897
G1 X140.858 Y106.42 E1.15447
G1 X140.901 Y106.997 E.01726
G1 X112.856 Y78.952 E1.18282
G2 X112.263 Y78.893 I-.498 J1.994 E.01784
G1 X140.944 Y107.574 E1.20965
G1 X140.987 Y108.151 E.01726
G1 X111.727 Y78.891 E1.23409
G1 X111.191 Y78.888 E.016
G1 X141.03 Y108.728 E1.25853
G1 X141.074 Y109.305 E.01726
G1 X110.654 Y78.886 E1.28297
G1 X110.118 Y78.883 E.016
G1 X141.117 Y109.882 E1.30741
G3 X141.096 Y110.395 I-1.718 J.188 E.01537
G1 X109.582 Y78.881 E1.32915
G1 X109.045 Y78.879 E.016
G1 X141.059 Y110.892 E1.35021
G1 X141.022 Y111.389 E.01486
G1 X108.509 Y78.876 E1.37127
G1 X107.972 Y78.874 E.016
G1 X140.985 Y111.886 E1.39232
G1 X140.947 Y112.383 E.01486
G1 X107.468 Y78.903 E1.41203
G1 X107.004 Y78.973 E.01399
G1 X140.91 Y112.879 E1.43003
G1 X140.873 Y113.376 E.01486
G1 X106.54 Y79.043 E1.44802
M73 P14 R17
G1 X106.077 Y79.114 E.01399
M73 P14 R17
G1 X140.836 Y113.873 E1.46602
G1 X140.799 Y114.37 E.01486
G1 X105.613 Y79.184 E1.48401
G1 X105.149 Y79.254 E.01399
G1 X140.735 Y114.84 E1.50089
G1 X140.636 Y115.275 E.0133
G1 X104.685 Y79.324 E1.51627
G1 X104.221 Y79.394 E.01399
G1 X140.537 Y115.71 E1.53166
G1 X140.438 Y116.145 E.0133
G1 X103.758 Y79.464 E1.54705
G1 X103.294 Y79.534 E.01399
G1 X140.339 Y116.58 E1.56243
G1 X140.24 Y117.015 E.0133
G1 X102.859 Y79.634 E1.57657
G1 X102.452 Y79.76 E.01273
G1 X140.141 Y117.45 E1.5896
G1 X140.042 Y117.884 E.0133
G1 X102.044 Y79.886 E1.60262
G1 X101.636 Y80.012 E.01273
G1 X139.943 Y118.319 E1.61565
G1 X139.844 Y118.754 E.0133
G1 X101.228 Y80.138 E1.62867
G1 X100.82 Y80.264 E.01273
G1 X139.745 Y119.189 E1.64169
G1 X139.597 Y119.574 E.01231
G1 X100.413 Y80.391 E1.65262
G1 X100.005 Y80.517 E.01273
G1 X139.446 Y119.958 E1.66348
G1 X139.296 Y120.342 E.01229
G1 X99.597 Y80.643 E1.67435
G1 X99.189 Y80.769 E.01273
G1 X139.146 Y120.726 E1.68521
G1 X138.996 Y121.109 E.01229
G1 X98.782 Y80.895 E1.69608
G2 X98.404 Y81.051 I.328 J1.329 E.01224
G1 X138.846 Y121.493 E1.70568
G1 X138.695 Y121.877 E.01229
G1 X98.044 Y81.225 E1.71453
G1 X97.684 Y81.399 E.01192
G1 X138.545 Y122.261 E1.72338
G1 X138.395 Y122.644 E.01229
G1 X97.324 Y81.573 E1.73223
G1 X96.964 Y81.747 E.01192
G1 X138.245 Y123.028 E1.74108
G1 X138.095 Y123.412 E.01229
G1 X96.603 Y81.921 E1.74994
G1 X96.243 Y82.094 E.01192
G1 X137.915 Y123.766 E1.75755
G1 X137.72 Y124.105 E.01166
G1 X95.883 Y82.268 E1.76451
G1 X95.523 Y82.442 E.01192
G1 X137.525 Y124.444 E1.77146
G1 X137.33 Y124.783 E.01166
G1 X95.163 Y82.616 E1.77842
G1 X94.803 Y82.79 E.01192
G1 X137.135 Y125.122 E1.78538
G1 X136.94 Y125.46 E.01166
G1 X117.184 Y105.704 E.83323
G1 X115.917 Y104.062 E.06186
G1 X114.291 Y102.811 E.06118
G1 X94.443 Y82.964 E.83709
G1 X94.125 Y83.18 E.01146
G1 X113.308 Y102.362 E.80903
G1 X112.389 Y101.977 E.02971
G1 X93.808 Y83.397 E.78365
G1 X93.491 Y83.614 E.01146
G1 X111.702 Y101.824 E.76804
G1 X111.086 Y101.743 E.0185
G1 X93.174 Y83.83 E.75547
G1 X92.857 Y84.047 E.01146
G1 X110.471 Y101.662 E.7429
G2 X109.892 Y101.616 I-.44 J1.875 E.01741
G1 X92.54 Y84.264 E.73183
G1 X92.223 Y84.481 E.01146
G1 X109.421 Y101.679 E.72535
G1 X108.95 Y101.742 E.01416
G1 X91.906 Y84.698 E.71887
G1 X91.589 Y84.915 E.01146
G1 X108.48 Y101.806 E.7124
G1 X108.009 Y101.869 E.01416
G1 X91.271 Y85.131 E.70592
G1 X90.954 Y85.348 E.01146
G1 X107.596 Y101.99 E.70187
G1 X107.218 Y102.145 E.0122
G1 X90.637 Y85.565 E.69929
G2 X90.355 Y85.817 I.694 J1.061 E.01132
G1 X106.839 Y102.301 E.69524
G1 X106.461 Y102.457 E.0122
G1 X90.079 Y86.074 E.69095
G1 X89.802 Y86.332 E.01127
G1 X106.083 Y102.612 E.68666
G2 X105.726 Y102.79 I.478 J1.409 E.01191
G1 X89.525 Y86.589 E.68329
G1 X89.249 Y86.846 E.01127
G1 X105.425 Y103.022 E.68225
G1 X105.124 Y103.255 E.01135
G1 X88.972 Y87.104 E.68122
G1 X88.696 Y87.361 E.01127
G1 X104.823 Y103.488 E.68019
G1 X104.522 Y103.721 E.01135
G1 X88.419 Y87.618 E.67916
G1 X88.143 Y87.876 E.01127
G1 X104.221 Y103.954 E.67814
G2 X103.957 Y104.224 I.385 J.641 E.01138
G1 X87.866 Y88.133 E.67867
G1 X87.589 Y88.39 E.01127
G1 X103.725 Y104.526 E.68053
G1 X103.492 Y104.827 E.01135
G1 X87.313 Y88.648 E.68239
G2 X87.058 Y88.926 I.797 J.986 E.01131
G1 X103.26 Y105.129 E.68335
G1 X103.028 Y105.43 E.01135
G1 X86.821 Y89.224 E.68352
G1 X86.585 Y89.521 E.01133
G1 X102.797 Y105.733 E.68377
G2 X102.623 Y106.093 I1.271 J.838 E.01195
G1 X86.348 Y89.819 E.68639
G1 X86.112 Y90.116 E.01133
G1 X102.467 Y106.472 E.68982
G1 X102.312 Y106.851 E.01221
G1 X85.875 Y90.413 E.69326
G1 X85.639 Y90.711 E.01133
G1 X102.157 Y107.23 E.6967
G1 X102.002 Y107.609 E.01221
G1 X85.402 Y91.008 E.70013
G1 X85.166 Y91.306 E.01133
G1 X101.886 Y108.026 E.70521
G1 X101.824 Y108.498 E.0142
G1 X84.929 Y91.603 E.71257
G1 X84.693 Y91.901 E.01133
G1 X101.762 Y108.97 E.71993
G1 X101.7 Y109.442 E.0142
G1 X84.456 Y92.198 E.7273
G2 X84.231 Y92.507 I.912 J.902 E.01144
G1 X101.638 Y109.914 E.73419
G1 X101.627 Y110 E.00258
G1 X101.693 Y110.503 E.01513
G1 X84.036 Y92.845 E.74472
G1 X83.841 Y93.184 E.01166
G1 X101.774 Y111.117 E.75635
M73 P15 R17
G1 X101.855 Y111.732 E.01849
M73 P15 R17
G1 X83.646 Y93.523 E.76798
G1 X83.45 Y93.862 E.01166
G1 X102.018 Y112.429 E.7831
G1 X102.388 Y113.333 E.02912
G1 X83.131 Y94.076 E.81217
G1 E-.56 F2400
	WIPE_START
G1 F15000
G1 X84.545 Y95.491 E-.24
	WIPE_END
G1 X91.143 Y99.328 Z1 F30000
G1 X136.869 Y125.924 Z1
G1 Z.6
G1 E.8 F2400
G1 F15000
G1 X117.612 Y106.667 E.81217
G1 X117.982 Y107.571 E.02912
G1 X136.55 Y126.138 E.7831
G1 X136.355 Y126.477 E.01166
G1 X118.145 Y108.268 E.76798
G1 X118.226 Y108.882 E.01849
G1 X136.159 Y126.816 E.75635
G1 X135.964 Y127.155 E.01166
G1 X118.307 Y109.497 E.74473
G1 X118.373 Y110 E.01513
G1 X118.362 Y110.086 E.00258
G1 X135.769 Y127.493 E.73419
G3 X135.544 Y127.802 I-1.137 J-.594 E.01144
G1 X118.3 Y110.558 E.7273
G1 X118.238 Y111.03 E.0142
G1 X135.307 Y128.099 E.71994
G1 X135.071 Y128.397 E.01133
G1 X118.176 Y111.502 E.71257
G1 X118.114 Y111.974 E.0142
G1 X134.834 Y128.694 E.70521
G1 X134.598 Y128.992 E.01133
G1 X117.998 Y112.391 E.70013
G1 X117.843 Y112.77 E.01221
G1 X134.361 Y129.289 E.6967
G1 X134.125 Y129.587 E.01133
G1 X117.688 Y113.149 E.69326
G1 X117.533 Y113.528 E.01221
G1 X133.888 Y129.884 E.68982
G1 X133.652 Y130.181 E.01133
G1 X117.377 Y113.907 E.68639
G3 X117.203 Y114.267 I-1.446 J-.479 E.01195
G1 X133.415 Y130.479 E.68377
G1 X133.179 Y130.776 E.01133
G1 X116.972 Y114.57 E.68352
G1 X116.74 Y114.871 E.01135
G1 X132.942 Y131.074 E.68335
G3 X132.687 Y131.352 I-1.053 J-.707 E.01131
G1 X116.508 Y115.173 E.68239
G1 X116.275 Y115.474 E.01135
G1 X132.411 Y131.61 E.68053
G1 X132.134 Y131.867 E.01127
G1 X116.043 Y115.776 E.67867
G3 X115.778 Y116.045 I-.642 J-.365 E.01139
G1 X131.857 Y132.124 E.67815
G1 X131.581 Y132.382 E.01127
G1 X115.476 Y116.277 E.67922
G1 X115.175 Y116.509 E.01136
G1 X131.304 Y132.639 E.68029
G1 X131.028 Y132.896 E.01127
G1 X114.873 Y116.741 E.68135
G1 X114.571 Y116.974 E.01136
G1 X130.751 Y133.154 E.68242
G1 X130.475 Y133.411 E.01127
G1 X114.269 Y117.206 E.68348
G1 X114.186 Y117.27 E.00314
G1 X113.913 Y117.384 E.0088
G1 X130.198 Y133.668 E.68682
G1 X129.921 Y133.926 E.01127
G1 X113.537 Y117.541 E.69103
G1 X113.161 Y117.699 E.01217
G1 X129.645 Y134.183 E.69523
G3 X129.363 Y134.435 I-.976 J-.809 E.01132
G1 X112.785 Y117.857 E.6992
G1 X112.408 Y118.014 E.01217
G1 X129.046 Y134.652 E.7017
G1 X128.729 Y134.869 E.01146
G1 X111.997 Y118.137 E.70568
G1 X111.524 Y118.198 E.01422
G1 X128.411 Y135.085 E.71226
G1 X128.094 Y135.302 E.01146
G1 X111.051 Y118.259 E.71883
G1 X110.578 Y118.319 E.01422
G1 X127.777 Y135.519 E.72541
G1 X127.46 Y135.736 E.01146
G1 X110.105 Y118.38 E.73199
G1 X110 Y118.394 E.00314
G1 X109.523 Y118.332 E.01435
G1 X127.143 Y135.953 E.74316
G1 X126.826 Y136.17 E.01146
G1 X108.91 Y118.254 E.75563
G1 X108.297 Y118.175 E.01843
G1 X126.509 Y136.386 E.7681
G1 X126.192 Y136.603 E.01146
G1 X107.611 Y118.023 E.78365
G1 X106.692 Y117.638 E.02971
G1 X125.875 Y136.82 E.80903
G1 X125.557 Y137.036 E.01146
G1 X105.709 Y117.189 E.83707
G1 X104.083 Y115.938 E.06119
G1 X102.816 Y114.296 E.06186
G1 X83.06 Y94.54 E.83323
G1 X82.865 Y94.878 E.01166
G1 X125.195 Y137.208 E1.78531
G1 X124.834 Y137.381 E.01194
G1 X82.67 Y95.217 E1.7783
G1 X82.475 Y95.556 E.01166
G1 X124.472 Y137.553 E1.77128
G1 X124.111 Y137.726 E.01194
G1 X82.28 Y95.895 E1.76427
G1 X82.085 Y96.234 E.01166
G1 X123.75 Y137.898 E1.75725
G1 X123.388 Y138.071 E.01194
G1 X81.905 Y96.588 E1.74958
G1 X81.755 Y96.972 E.01229
G1 X123.027 Y138.244 E1.74067
G1 X122.665 Y138.416 E.01194
G1 X81.605 Y97.356 E1.73177
G1 X81.455 Y97.739 E.01229
G1 X122.304 Y138.589 E1.72286
G1 X121.943 Y138.761 E.01194
G1 X81.305 Y98.123 E1.71395
G1 X81.154 Y98.507 E.01229
G1 X121.581 Y138.934 E1.70504
G1 X121.218 Y139.105 E.01196
G1 X81.004 Y98.891 E1.69608
G1 X80.854 Y99.274 E.01229
G1 X120.811 Y139.231 E1.68521
G1 X120.403 Y139.357 E.01273
G1 X80.704 Y99.658 E1.67435
G1 X80.554 Y100.042 E.01229
G1 X119.995 Y139.483 E1.66348
G1 X119.587 Y139.609 E.01273
G1 X80.403 Y100.426 E1.65262
G1 X80.255 Y100.811 E.01231
G1 X119.18 Y139.736 E1.64169
G1 X118.772 Y139.862 E.01273
G1 X80.156 Y101.246 E1.62867
G1 X80.057 Y101.681 E.0133
G1 X118.364 Y139.988 E1.61565
G1 X117.956 Y140.114 E.01273
G1 X79.958 Y102.115 E1.60262
G1 X79.859 Y102.55 E.0133
G1 X117.548 Y140.24 E1.5896
G1 X117.141 Y140.366 E.01273
G1 X79.76 Y102.985 E1.57658
G1 X79.661 Y103.42 E.0133
G1 X116.706 Y140.466 E1.56244
G1 X116.243 Y140.536 E.01399
G1 X79.562 Y103.855 E1.54705
M73 P16 R17
G1 X79.463 Y104.29 E.0133
M73 P16 R17
G1 X115.779 Y140.606 E1.53166
G1 X115.315 Y140.676 E.01399
G1 X79.364 Y104.725 E1.51627
G1 X79.265 Y105.16 E.0133
G1 X114.851 Y140.746 E1.50089
G1 X114.387 Y140.816 E.01399
G1 X79.201 Y105.63 E1.48402
G1 X79.164 Y106.127 E.01486
G1 X113.923 Y140.886 E1.46602
G1 X113.46 Y140.957 E.01399
G1 X79.127 Y106.624 E1.44802
G1 X79.09 Y107.121 E.01486
G1 X112.996 Y141.027 E1.43003
G1 X112.532 Y141.097 E.01399
G1 X79.053 Y107.617 E1.41203
G1 X79.015 Y108.114 E.01486
G1 X112.029 Y141.128 E1.39239
G1 X111.495 Y141.128 E.01592
G1 X78.978 Y108.611 E1.37144
G1 X78.941 Y109.108 E.01486
G1 X110.961 Y141.128 E1.35049
G1 X110.427 Y141.128 E.01592
G1 X78.904 Y109.605 E1.32953
G2 X78.883 Y110.118 I1.697 J.326 E.01537
G1 X109.894 Y141.128 E1.30789
G1 X109.36 Y141.128 E.01592
G1 X78.926 Y110.695 E1.28355
G1 X78.97 Y111.272 E.01726
G1 X108.826 Y141.128 E1.25922
G1 X108.292 Y141.128 E.01592
G1 X79.013 Y111.849 E1.23488
G1 X79.056 Y112.426 E.01726
G1 X107.758 Y141.128 E1.21054
G1 X107.144 Y141.048 E.01847
G1 X79.099 Y113.003 E1.18282
G1 X79.142 Y113.58 E.01726
G1 X106.515 Y140.953 E1.15447
G1 X105.886 Y140.858 E.01897
G1 X79.185 Y114.157 E1.12613
G1 X79.222 Y114.653 E.01483
G1 X79.244 Y114.75 E.00298
G1 X105.257 Y140.763 E1.0971
G1 X104.628 Y140.668 E.01897
G1 X79.402 Y115.441 E1.06394
G1 X79.559 Y116.133 E.02114
G1 X103.999 Y140.572 E1.03077
G1 X103.37 Y140.477 E.01897
G1 X79.716 Y116.824 E.99761
G1 X79.874 Y117.515 E.02114
G1 X102.664 Y140.306 E.96122
G1 X101.891 Y140.067 E.02413
G1 X80.031 Y118.206 E.92198
G1 X80.188 Y118.898 E.02114
G1 X101.118 Y139.828 E.88274
G1 X100.345 Y139.589 E.02413
G1 X80.45 Y119.693 E.83911
G1 X80.793 Y120.57 E.02809
G1 X99.572 Y139.349 E.79202
G1 X98.799 Y139.11 E.02413
G1 X81.137 Y121.448 E.74494
G1 X81.48 Y122.325 E.02809
G1 X97.824 Y138.669 E.68931
G1 X96.791 Y138.17 E.0342
G1 X81.823 Y123.202 E.63128
G1 X81.957 Y123.545 E.01097
G1 X82.399 Y124.312 E.0264
G1 X95.758 Y137.671 E.56345
G1 X94.726 Y137.173 E.0342
G1 X83.124 Y125.57 E.48934
G1 X83.848 Y126.829 E.04331
G1 X93.22 Y136.201 E.39529
G1 X91.532 Y135.047 E.06098
G1 X84.111 Y127.626 E.313
G1 X113.288 Y79.02 F30000
	TYPE:Gap infill
	WIDTH:0.115832
G1 F15000
G1 X113.136 Y78.943 E.00098
G1 X117.151 Y79.635 F30000
	WIDTH:0.0914675
G1 F15000
G1 X116.91 Y79.513 E.00103
G1 X121.987 Y81.273 F30000
	WIDTH:0.192138
G1 F15000
G1 X121.878 Y81.195 E.00157
	WIDTH:0.161279
G1 X121.769 Y81.118 E.00125
	WIDTH:0.13143
G1 X121.689 Y81.061 E.00068
	WIDTH:0.11701
G1 X121.61 Y81.005 E.00057
G1 X124.052 Y82.27 F30000
	WIDTH:0.187667
G1 F15000
G1 X123.926 Y82.181 E.00176
	WIDTH:0.147868
G1 X123.8 Y82.091 E.00128
	WIDTH:0.127969
G1 X123.675 Y82.002 E.00104
G1 X126.595 Y83.726 F30000
	WIDTH:0.224879
G1 F15000
G1 X126.409 Y83.571 E.00347
	WIDTH:0.185819
G1 X126.223 Y83.417 E.00273
	WIDTH:0.146759
G1 X126.038 Y83.263 E.00198
	WIDTH:0.127229
G1 X125.852 Y83.109 E.00161
G1 X134.016 Y90.204 F30000
	WIDTH:0.10914
G1 F15000
G1 X133.767 Y89.925 E.00196
	WIDTH:0.151079
G1 X133.518 Y89.646 E.0032
	WIDTH:0.193018
G1 X133.269 Y89.367 E.00443
	WIDTH:0.234957
G1 X133.02 Y89.088 E.00567
	WIDTH:0.276896
G1 X132.771 Y88.809 E.00691
	WIDTH:0.276913
G1 X131.933 Y88.001 E.02152
	WIDTH:0.235006
G1 X131.095 Y87.193 E.01766
	WIDTH:0.193099
G1 X130.258 Y86.385 E.01381
	WIDTH:0.151191
G1 X129.42 Y85.576 E.00996
	WIDTH:0.130237
G1 X129.228 Y85.417 E.00172
G1 X135.879 Y92.603 F30000
	WIDTH:0.0881695
G1 F15000
G1 X135.784 Y92.479 E.00056
G1 X137.328 Y95.12 F30000
	WIDTH:0.110932
G1 F15000
G1 X137.2 Y94.953 E.00114
	WIDTH:0.156458
G1 X137.071 Y94.785 E.0019
	WIDTH:0.179221
G1 X136.942 Y94.617 E.00228
G1 X113.813 Y102.626 F30000
	WIDTH:0.106088
G1 F15000
G1 X113.708 Y102.556 E.00063
	WIDTH:0.141925
G1 X113.604 Y102.486 E.00098
	WIDTH:0.159843
G1 X113.499 Y102.416 E.00116
G1 E-.56 F2400
	WIPE_START
G1 F15000
G1 X113.604 Y102.486 E-.24
	WIPE_END
G1 X110.355 Y109.392 Z1 F30000
G1 X106.501 Y117.584 Z1
G1 Z.6
G1 E.8 F2400
	WIDTH:0.177761
G1 F15000
G1 X106.396 Y117.514 E.00134
	WIDTH:0.141925
G1 X106.292 Y117.444 E.00098
	WIDTH:0.124007
G1 X106.188 Y117.374 E.00081
G1 X103.09 Y140.487 F30000
	WIDTH:0.0881686
G1 F15000
G1 X102.849 Y140.365 E.00096
G1 X98.391 Y138.995 F30000
	WIDTH:0.108069
G1 F15000
G1 X98.265 Y138.906 E.00079
	WIDTH:0.147868
G1 X98.139 Y138.817 E.00128
	WIDTH:0.167767
G1 X98.013 Y138.727 E.00152
G1 X96.325 Y137.998 F30000
	WIDTH:0.108069
G1 F15000
G1 X96.2 Y137.909 E.00079
	WIDTH:0.147868
G1 X96.074 Y137.819 E.00128
	WIDTH:0.167767
G1 X95.948 Y137.73 E.00152
G1 X94.148 Y136.891 F30000
	WIDTH:0.107699
G1 F15000
G1 X93.963 Y136.737 E.00124
	WIDTH:0.146759
G1 X93.777 Y136.583 E.00198
	WIDTH:0.18582
G1 X93.591 Y136.429 E.00273
	WIDTH:0.20535
G1 X93.405 Y136.274 E.0031
G1 X90.772 Y134.583 F30000
	WIDTH:0.109217
G1 F15000
G1 X90.58 Y134.424 E.00131
	WIDTH:0.15122
G1 X89.742 Y133.615 E.00996
	WIDTH:0.193128
G1 X88.905 Y132.807 E.01381
	WIDTH:0.235036
G1 X88.067 Y131.999 E.01766
	WIDTH:0.276944
G1 X87.229 Y131.191 E.02152
	WIDTH:0.276923
G1 X86.98 Y130.912 E.00691
	WIDTH:0.234978
G1 X86.731 Y130.633 E.00568
	WIDTH:0.193033
G1 X86.482 Y130.354 E.00444
	WIDTH:0.151088
G1 X86.233 Y130.075 E.0032
	WIDTH:0.130116
G1 X85.984 Y129.796 E.00258
G1 X84.216 Y127.521 F30000
	WIDTH:0.113913
G1 F15000
G1 X84.121 Y127.396 E.00088
G1 X83.058 Y125.383 F30000
	WIDTH:0.201984
G1 F15000
G1 X82.929 Y125.215 E.00266
	WIDTH:0.156458
G1 X82.8 Y125.047 E.0019
	WIDTH:0.133696
G1 X82.672 Y124.879 E.00152
	stop printing object Drawing1.stl id:0 copy 0
	TIME_ELAPSED:206.244308
	LAYER_CHANGE
	Z:0.8
	HEIGHT:0.2
	BEFORE_LAYER_CHANGE
	0.8
G92 E0
G1 E-.56 F2400
	WIPE_START
G1 F15000
G1 X82.8 Y125.047 E-.24
	WIPE_END
EXCLUDE_OBJECT_END NAME=Drawing1.stl_id_0_copy_0
	AFTER_LAYER_CHANGE
	0.8
	_SET_FAN_SPEED_CHANGING_LAYER
	printing object Drawing1.stl id:0 copy 0
EXCLUDE_OBJECT_START NAME=Drawing1.stl_id_0_copy_0
G17
G3 Z1 I1.069 J.582 P1 F30000
G1 X108.104 Y78.602 Z1
G1 Z.8
G1 E.8 F2400
SET_VELOCITY_LIMIT ACCEL=5000 ACCEL_TO_DECEL=5000
	TYPE:Inner wall
	WIDTH:0.449999
G1 F16950.025
G1 X112.346 Y78.602 E.13641
G1 X116.986 Y79.303 E.1509
G1 X121.47 Y80.69 E.15092
G1 X125.697 Y82.732 E.15097
G1 X129.575 Y85.383 E.15103
G1 X133.015 Y88.583 E.15109
G1 X135.94 Y92.263 E.15116
G1 X138.287 Y96.338 E.15122
G1 X140.001 Y100.719 E.15127
G1 X141.046 Y105.307 E.15131
G1 X141.396 Y110 E.15133
G1 X141.046 Y114.693 E.15133
G1 X140.001 Y119.281 E.15131
G1 X138.287 Y123.662 E.15127
G1 X135.94 Y127.737 E.15122
G1 X133.015 Y131.417 E.15116
G1 X129.575 Y134.617 E.15109
G1 X125.697 Y137.268 E.15103
G1 X121.47 Y139.31 E.15097
G1 X116.986 Y140.697 E.15092
G1 X112.346 Y141.398 E.1509
G1 X107.654 Y141.398 E.15088
G1 X103.014 Y140.697 E.1509
G1 X98.53 Y139.31 E.15092
G1 X94.303 Y137.268 E.15097
G1 X90.425 Y134.617 E.15103
G1 X86.985 Y131.417 E.15109
G1 X84.06 Y127.737 E.15116
G1 X81.713 Y123.662 E.15122
G1 X79.999 Y119.281 E.15127
G1 X78.954 Y114.693 E.15131
G1 X78.604 Y110 E.15133
G1 X78.954 Y105.307 E.15133
G1 X79.999 Y100.719 E.15131
G1 X81.713 Y96.338 E.15127
G1 X84.06 Y92.263 E.15122
G1 X86.985 Y88.583 E.15116
G1 X90.425 Y85.383 E.15109
G1 X94.303 Y82.732 E.15103
G1 X98.53 Y80.69 E.15097
G1 X103.014 Y79.303 E.15092
G1 X107.654 Y78.602 E.1509
G1 X108.064 Y78.602 E.01318
SET_VELOCITY_LIMIT ACCEL=10000 ACCEL_TO_DECEL=10000
G1 X107.623 Y78.21 F30000
SET_VELOCITY_LIMIT ACCEL=5000 ACCEL_TO_DECEL=5000
	TYPE:Outer wall
	WIDTH:0.419999
G1 F12000
G1 X107.624 Y78.21 E.00005
G1 X112.376 Y78.21 E.14152
G1 X117.074 Y78.92 E.14153
G1 X121.614 Y80.324 E.14156
G1 X125.894 Y82.392 E.1416
G1 X129.82 Y85.076 E.14165
G1 X133.303 Y88.316 E.14171
G1 X136.266 Y92.042 E.14177
G1 X138.641 Y96.168 E.14182
G1 X140.377 Y100.603 E.14187
G1 X141.434 Y105.249 E.14191
G1 X141.789 Y110 E.14192
G1 X141.434 Y114.751 E.14192
G1 X140.377 Y119.397 E.14191
G1 X138.641 Y123.832 E.14187
G1 X136.265 Y127.958 E.14182
G1 X133.303 Y131.684 E.14177
G1 X129.82 Y134.924 E.14171
G1 X125.894 Y137.608 E.14165
G1 X121.614 Y139.676 E.1416
G1 X117.074 Y141.08 E.14156
G1 X112.376 Y141.79 E.14153
G1 X107.624 Y141.79 E.14152
G1 X102.926 Y141.08 E.14153
G1 X98.386 Y139.676 E.14156
G1 X94.106 Y137.608 E.1416
G1 X90.18 Y134.924 E.14165
G1 X86.697 Y131.684 E.14171
G1 X83.735 Y127.958 E.14177
G1 X81.359 Y123.832 E.14182
G1 X79.623 Y119.397 E.14187
G1 X78.566 Y114.751 E.14191
G1 X78.211 Y110 E.14192
G1 X78.566 Y105.249 E.14192
G1 X79.623 Y100.603 E.14191
G1 X81.359 Y96.168 E.14187
G1 X83.735 Y92.042 E.14182
G1 X86.697 Y88.316 E.14177
G1 X90.18 Y85.076 E.14171
G1 X94.106 Y82.392 E.14165
G1 X98.386 Y80.324 E.1416
G1 X102.926 Y78.92 E.14156
G1 X107.583 Y78.216 E.14029
SET_VELOCITY_LIMIT ACCEL=10000 ACCEL_TO_DECEL=10000
G1 E-.56 F2400
	WIPE_START
G1 F12000
G1 X107.624 Y78.21 E-.00499
G1 X109.583 Y78.21 E-.23501
	WIPE_END
G1 X111.019 Y85.706 Z1.2 F30000
G1 X114.372 Y103.205 Z1.2
G1 Z.8
G1 E.8 F2400
SET_VELOCITY_LIMIT ACCEL=5000 ACCEL_TO_DECEL=5000
	TYPE:Inner wall
	WIDTH:0.449999
G1 F16950.025
G1 X115.733 Y104.253 E.05525
G1 X117.021 Y105.936 E.06816
G1 X117.802 Y107.826 E.06575
G3 X118.107 Y110 I-41.024 J6.869 E.0706
G1 X117.831 Y112.103 E.06822
G1 X117.021 Y114.064 E.0682
G1 X115.78 Y115.686 E.06571
G3 X114.054 Y117.039 I-29.27 J-35.56 E.07051
G1 X112.099 Y117.851 E.06809
G1 X110 Y118.128 E.06807
G1 X107.977 Y117.861 E.06561
G3 X105.946 Y117.039 I13.806 J-37.027 E.07048
G1 X104.267 Y115.747 E.06813
G1 X102.979 Y114.064 E.06816
G1 X102.198 Y112.174 E.06575
G3 X101.893 Y110 I41.03 J-6.87 E.0706
G1 X102.169 Y107.897 E.06822
G1 X102.979 Y105.936 E.0682
G1 X104.22 Y104.314 E.06571
G3 X105.946 Y102.961 I29.271 J35.562 E.07051
G1 X107.901 Y102.149 E.06809
G1 X110 Y101.872 E.06807
G1 X112.023 Y102.139 E.06561
G3 X114.054 Y102.961 I-13.805 J37.025 E.07048
G1 X114.34 Y103.181 E.01159
SET_VELOCITY_LIMIT ACCEL=10000 ACCEL_TO_DECEL=10000
G1 X113.856 Y103.303 F30000
SET_VELOCITY_LIMIT ACCEL=5000 ACCEL_TO_DECEL=5000
	TYPE:Outer wall
	WIDTH:0.419999
G1 F12000
G1 X115.453 Y104.532 E.06003
G1 X116.679 Y106.134 E.06007
G1 X117.44 Y107.976 E.05936
G3 X117.712 Y110 I-101.918 J14.735 E.06084
G1 X117.449 Y112.001 E.06012
G1 X116.679 Y113.866 E.0601
G1 X115.468 Y115.448 E.05933
G3 X113.856 Y116.697 I-71.705 J-90.916 E.06074
G1 X111.996 Y117.469 E.05999
G1 X110 Y117.733 E.05997
G1 X108.029 Y117.473 E.05923
G3 X106.144 Y116.697 I36.017 J-90.168 E.06071
G1 X104.547 Y115.468 E.06003
G1 X103.321 Y113.866 E.06007
G1 X102.56 Y112.024 E.05936
G3 X102.288 Y110 I101.937 J-14.738 E.06084
G1 X102.551 Y107.999 E.06012
G1 X103.321 Y106.134 E.0601
G1 X104.532 Y104.552 E.05933
G3 X106.144 Y103.303 I71.715 J90.93 E.06074
G1 X108.004 Y102.531 E.05999
G1 X110 Y102.267 E.05997
G1 X111.971 Y102.527 E.05923
G3 X113.819 Y103.288 I-36.015 J90.162 E.05952
SET_VELOCITY_LIMIT ACCEL=10000 ACCEL_TO_DECEL=10000
G1 E-.56 F2400
	WIPE_START
G1 F12000
G1 X115.41 Y104.5 E-.24
	WIPE_END
G1 X107.796 Y105.026 Z1.2 F30000
G1 X103.069 Y105.352 Z1.2
G1 Z.8
G1 E.8 F2400
	TYPE:Sparse infill
	WIDTH:0.45
G1 F16200
G1 X104.063 Y104.063 E.05236
G1 X88.015 Y88.015 E.72979
G1 X87.195 Y88.778 E.036
G1 X84.496 Y92.172 E.13946
G1 X101.695 Y109.371 E.78213
G2 X101.695 Y110.629 I2.357 J.629 E.04094
G1 X84.496 Y127.828 E.78213
G1 X87.195 Y131.222 E.13946
G1 X88.015 Y131.985 E.036
G1 X104.063 Y115.937 E.72979
G1 X103.069 Y114.648 E.05236
G1 E-.56 F2400
	WIPE_START
G1 F16200
G1 X104.063 Y115.937 E-.1954
G1 X103.8 Y116.2 E-.0446
	WIPE_END
G1 X111.38 Y115.304 Z1.2 F30000
M73 P17 R17
G1 X116.931 Y114.648 Z1.2
M73 P17 R17
G1 Z.8
G1 E.8 F2400
G1 F16200
G1 X115.937 Y115.937 E.05236
G1 X131.985 Y131.985 E.72979
G1 X132.805 Y131.222 E.036
G1 X135.504 Y127.828 E.13946
G1 X118.305 Y110.629 E.78213
G2 X118.305 Y109.371 I-2.357 J-.629 E.04094
G1 X135.504 Y92.172 E.78213
G1 X132.805 Y88.778 E.13946
G1 X131.985 Y88.015 E.036
G1 X115.937 Y104.063 E.72979
G1 X116.931 Y105.352 E.05236
G1 X140.552 Y115.575 F30000
G1 F16200
G1 X140.191 Y117.163 E.05236
G1 X102.72 Y79.692 E1.70402
G1 X101.573 Y80.048 E.03863
G1 X80.111 Y101.509 E.97598
G1 X79.809 Y102.837 E.04379
G1 X117.28 Y140.308 E1.70402
G1 X118.427 Y139.952 E.03863
G1 X139.889 Y118.491 E.97598
G1 X139.728 Y119.197 E.02329
G1 X138.271 Y122.919 E.12854
G1 X97.066 Y81.714 E1.87386
G1 X94.446 Y82.979 E.09357
G1 X92.194 Y84.518 E.08769
G1 X109.349 Y101.674 E.78014
G3 X110.653 Y101.671 I.658 J2.728 E.04232
G1 X127.806 Y84.518 E.78001
G1 X125.554 Y82.979 E.08769
G1 X122.934 Y81.714 E.09357
G1 X81.729 Y122.919 E1.87386
G2 X82.452 Y124.373 I5.194 J-1.676 E.05241
G1 X82.452 Y95.627 F30000
G1 F16200
G2 X81.729 Y97.081 I4.471 J3.13 E.05241
G1 X122.934 Y138.286 E1.87386
G1 X125.554 Y137.021 E.09357
G1 X127.806 Y135.482 E.08769
G1 X110.649 Y118.325 E.78019
G3 X109.351 Y118.325 I-.649 J-2.481 E.04222
G1 X92.194 Y135.482 E.78019
G1 X94.446 Y137.021 E.08769
G1 X97.066 Y138.286 E.09357
G1 X138.271 Y97.081 E1.87386
G1 X139.728 Y100.803 E.12854
G1 X139.889 Y101.509 E.02329
G1 X118.427 Y80.048 E.97598
G1 X117.28 Y79.692 E.03863
G1 X79.809 Y117.163 E1.70402
G1 X80.111 Y118.491 E.04379
G1 X101.573 Y139.952 E.97598
G1 X102.72 Y140.308 E.03863
G1 X140.191 Y102.837 E1.70402
G1 X140.552 Y104.425 E.05236
G1 X112.037 Y141.113 F30000
G1 F16200
G1 X110.409 Y141.113 E.05236
G1 X78.918 Y109.622 E1.4321
G2 X78.918 Y110.378 I2.517 J.378 E.02442
G1 X110.409 Y78.887 E1.4321
G1 X109.591 Y78.887 E.02631
G1 X141.082 Y110.378 E1.4321
G2 X141.082 Y109.622 I-2.517 J-.378 E.02442
G1 X109.591 Y141.113 E1.4321
G1 X107.963 Y141.113 E.05236
	stop printing object Drawing1.stl id:0 copy 0
	TIME_ELAPSED:216.054932
	LAYER_CHANGE
	Z:1
	HEIGHT:0.2
	BEFORE_LAYER_CHANGE
	1
G92 E0
G1 E-.56 F2400
	WIPE_START
G1 F16200
G1 X109.591 Y141.113 E-.1954
G1 X109.854 Y140.85 E-.0446
	WIPE_END
EXCLUDE_OBJECT_END NAME=Drawing1.stl_id_0_copy_0
	AFTER_LAYER_CHANGE
	1
	_SET_FAN_SPEED_CHANGING_LAYER
	printing object Drawing1.stl id:0 copy 0
EXCLUDE_OBJECT_START NAME=Drawing1.stl_id_0_copy_0
G17
G3 Z1.2 I1.216 J-.034 P1 F30000
G1 X108.104 Y78.602 Z1.2
G1 Z1
G1 E.8 F2400
SET_VELOCITY_LIMIT ACCEL=5000 ACCEL_TO_DECEL=5000
	TYPE:Inner wall
	WIDTH:0.449999
G1 F16950.025
G1 X112.346 Y78.602 E.13641
G1 X116.986 Y79.303 E.1509
G1 X121.47 Y80.69 E.15092
G1 X125.697 Y82.732 E.15097
G1 X129.575 Y85.383 E.15103
G1 X133.015 Y88.583 E.15109
G1 X135.94 Y92.263 E.15116
G1 X138.287 Y96.338 E.15122
G1 X140.001 Y100.719 E.15127
G1 X141.046 Y105.307 E.15131
G1 X141.396 Y110 E.15133
G1 X141.046 Y114.693 E.15133
G1 X140.001 Y119.281 E.15131
G1 X138.287 Y123.662 E.15127
G1 X135.94 Y127.737 E.15122
G1 X133.015 Y131.417 E.15116
G1 X129.575 Y134.617 E.15109
G1 X125.697 Y137.268 E.15103
G1 X121.47 Y139.31 E.15097
G1 X116.986 Y140.697 E.15092
G1 X112.346 Y141.398 E.1509
G1 X107.654 Y141.398 E.15088
G1 X103.014 Y140.697 E.1509
G1 X98.53 Y139.31 E.15092
G1 X94.303 Y137.268 E.15097
G1 X90.425 Y134.617 E.15103
G1 X86.985 Y131.417 E.15109
G1 X84.06 Y127.737 E.15116
G1 X81.713 Y123.662 E.15122
G1 X79.999 Y119.281 E.15127
G1 X78.954 Y114.693 E.15131
G1 X78.604 Y110 E.15133
G1 X78.954 Y105.307 E.15133
G1 X79.999 Y100.719 E.15131
G1 X81.713 Y96.338 E.15127
G1 X84.06 Y92.263 E.15122
G1 X86.985 Y88.583 E.15116
G1 X90.425 Y85.383 E.15109
G1 X94.303 Y82.732 E.15103
G1 X98.53 Y80.69 E.15097
G1 X103.014 Y79.303 E.15092
G1 X107.654 Y78.602 E.1509
G1 X108.064 Y78.602 E.01318
SET_VELOCITY_LIMIT ACCEL=10000 ACCEL_TO_DECEL=10000
G1 X107.623 Y78.21 F30000
SET_VELOCITY_LIMIT ACCEL=5000 ACCEL_TO_DECEL=5000
	TYPE:Outer wall
	WIDTH:0.419999
G1 F12000
G1 X107.624 Y78.21 E.00004
G1 X112.376 Y78.21 E.14152
G1 X117.074 Y78.92 E.14153
G1 X121.614 Y80.324 E.14156
G1 X125.894 Y82.392 E.1416
G1 X129.82 Y85.076 E.14165
G1 X133.303 Y88.316 E.14171
G1 X136.266 Y92.042 E.14177
G1 X138.641 Y96.168 E.14182
G1 X140.377 Y100.603 E.14187
G1 X141.434 Y105.249 E.14191
G1 X141.789 Y110 E.14192
G1 X141.434 Y114.751 E.14192
G1 X140.377 Y119.397 E.14191
G1 X138.641 Y123.832 E.14187
G1 X136.265 Y127.958 E.14182
G1 X133.303 Y131.684 E.14177
G1 X129.82 Y134.924 E.14171
G1 X125.894 Y137.608 E.14165
G1 X121.614 Y139.676 E.1416
G1 X117.074 Y141.08 E.14156
G1 X112.376 Y141.79 E.14153
G1 X107.624 Y141.79 E.14152
G1 X102.926 Y141.08 E.14153
G1 X98.386 Y139.676 E.14156
G1 X94.106 Y137.608 E.1416
G1 X90.18 Y134.924 E.14165
G1 X86.697 Y131.684 E.14171
G1 X83.735 Y127.958 E.14177
G1 X81.359 Y123.832 E.14182
G1 X79.623 Y119.397 E.14187
G1 X78.566 Y114.751 E.14191
G1 X78.211 Y110 E.14192
G1 X78.566 Y105.249 E.14192
G1 X79.623 Y100.603 E.14191
G1 X81.359 Y96.168 E.14187
G1 X83.735 Y92.042 E.14182
G1 X86.697 Y88.316 E.14177
G1 X90.18 Y85.076 E.14171
G1 X94.106 Y82.392 E.14165
G1 X98.386 Y80.324 E.1416
G1 X102.926 Y78.92 E.14156
G1 X107.583 Y78.216 E.14029
SET_VELOCITY_LIMIT ACCEL=10000 ACCEL_TO_DECEL=10000
G1 E-.56 F2400
	WIPE_START
G1 F12000
G1 X107.624 Y78.21 E-.00498
G1 X109.583 Y78.21 E-.23502
	WIPE_END
G1 X111.019 Y85.706 Z1.4 F30000
G1 X114.372 Y103.205 Z1.4
G1 Z1
G1 E.8 F2400
SET_VELOCITY_LIMIT ACCEL=5000 ACCEL_TO_DECEL=5000
	TYPE:Inner wall
	WIDTH:0.449999
G1 F16950.025
G1 X115.733 Y104.253 E.05525
G1 X117.021 Y105.936 E.06816
G1 X117.802 Y107.826 E.06575
G3 X118.107 Y110 I-41.024 J6.869 E.0706
G1 X117.831 Y112.103 E.06822
G1 X117.021 Y114.064 E.0682
G1 X115.78 Y115.686 E.06571
G3 X114.054 Y117.039 I-29.27 J-35.56 E.07051
G1 X112.099 Y117.851 E.06809
G1 X110 Y118.128 E.06807
G1 X107.977 Y117.861 E.06561
G3 X105.946 Y117.039 I13.806 J-37.028 E.07048
G1 X104.267 Y115.747 E.06813
G1 X102.979 Y114.064 E.06816
G1 X102.198 Y112.174 E.06575
G3 X101.893 Y110 I41.031 J-6.87 E.0706
G1 X102.169 Y107.897 E.06822
G1 X102.979 Y105.936 E.0682
G1 X104.22 Y104.314 E.06571
G3 X105.946 Y102.961 I29.271 J35.561 E.07051
G1 X107.901 Y102.149 E.06809
G1 X110 Y101.872 E.06807
G1 X112.023 Y102.139 E.06561
G3 X114.054 Y102.961 I-13.805 J37.025 E.07048
G1 X114.34 Y103.181 E.01159
SET_VELOCITY_LIMIT ACCEL=10000 ACCEL_TO_DECEL=10000
G1 X113.856 Y103.303 F30000
SET_VELOCITY_LIMIT ACCEL=5000 ACCEL_TO_DECEL=5000
	TYPE:Outer wall
	WIDTH:0.419999
G1 F12000
G1 X115.453 Y104.532 E.06003
G1 X116.679 Y106.134 E.06007
G1 X117.44 Y107.976 E.05936
G3 X117.712 Y110 I-101.921 J14.735 E.06084
G1 X117.449 Y112.001 E.06012
G1 X116.679 Y113.866 E.0601
G1 X115.468 Y115.448 E.05933
G3 X113.856 Y116.697 I-71.705 J-90.916 E.06074
G1 X111.996 Y117.469 E.05999
G1 X110 Y117.733 E.05997
G1 X108.029 Y117.473 E.05923
G3 X106.144 Y116.697 I36.019 J-90.172 E.06071
G1 X104.547 Y115.468 E.06003
G1 X103.321 Y113.866 E.06007
G1 X102.56 Y112.024 E.05936
G3 X102.288 Y110 I101.944 J-14.739 E.06084
G1 X102.551 Y107.999 E.06012
G1 X103.321 Y106.134 E.0601
G1 X104.532 Y104.552 E.05933
G3 X106.144 Y103.303 I71.714 J90.928 E.06074
G1 X108.004 Y102.531 E.05999
G1 X110 Y102.267 E.05997
G1 X111.971 Y102.527 E.05923
G3 X113.819 Y103.288 I-36.015 J90.162 E.05952
SET_VELOCITY_LIMIT ACCEL=10000 ACCEL_TO_DECEL=10000
G1 E-.56 F2400
	WIPE_START
G1 F12000
G1 X115.41 Y104.5 E-.24
	WIPE_END
G1 X116.931 Y105.352 Z1.4 F30000
G1 Z1
G1 E.8 F2400
	TYPE:Sparse infill
	WIDTH:0.45
G1 F16200
G1 X115.937 Y104.063 E.05236
G1 X131.985 Y88.015 E.72979
G1 X132.805 Y88.778 E.036
G1 X135.504 Y92.172 E.13946
G1 X118.305 Y109.371 E.78213
G1 X118.388 Y110 E.02041
G1 X118.305 Y110.629 E.02041
G1 X135.504 Y127.828 E.78213
G1 X132.805 Y131.222 E.13946
G1 X131.985 Y131.985 E.036
G1 X115.937 Y115.937 E.72979
G1 X116.931 Y114.648 E.05236
G1 E-.56 F2400
	WIPE_START
G1 F16200
G1 X115.937 Y115.937 E-.1954
G1 X116.2 Y116.2 E-.0446
	WIPE_END
G1 X108.62 Y115.304 Z1.4 F30000
G1 X103.069 Y114.648 Z1.4
G1 Z1
G1 E.8 F2400
G1 F16200
G1 X104.063 Y115.937 E.05236
G1 X88.015 Y131.985 E.72979
G1 X87.195 Y131.222 E.036
G1 X84.496 Y127.828 E.13946
G1 X101.695 Y110.629 E.78213
M73 P17 R16
G3 X101.695 Y109.371 I2.357 J-.629 E.04094
M73 P17 R16
G1 X84.496 Y92.172 E.78213
G1 X87.195 Y88.778 E.13946
G1 X88.015 Y88.015 E.036
G1 X104.063 Y104.063 E.72979
G1 X103.069 Y105.352 E.05236
G1 X82.452 Y124.373 F30000
G1 F16200
G3 X81.729 Y122.919 I4.47 J-3.13 E.05241
G1 X122.934 Y81.714 E1.87386
G1 X125.554 Y82.979 E.09357
G1 X127.806 Y84.518 E.08769
G1 X110.653 Y101.671 E.78001
G2 X109.349 Y101.674 I-.646 J2.73 E.04232
G1 X92.194 Y84.518 E.78014
G1 X94.446 Y82.979 E.08769
G1 X97.066 Y81.714 E.09357
G1 X138.271 Y122.919 E1.87386
G1 X139.728 Y119.197 E.12854
G1 X139.889 Y118.491 E.02329
G1 X118.427 Y139.952 E.97598
G1 X117.28 Y140.308 E.03863
G1 X79.809 Y102.837 E1.70402
G1 X80.111 Y101.509 E.04379
G1 X101.573 Y80.048 E.97598
G1 X102.72 Y79.692 E.03863
G1 X140.191 Y117.163 E1.70402
G1 X140.552 Y115.575 E.05236
G1 X140.552 Y104.425 F30000
G1 F16200
G1 X140.191 Y102.837 E.05236
G1 X102.72 Y140.308 E1.70402
M73 P18 R16
G1 X101.573 Y139.952 E.03863
M73 P18 R16
G1 X80.111 Y118.491 E.97598
G1 X79.809 Y117.163 E.04379
G1 X117.28 Y79.692 E1.70402
G1 X118.427 Y80.048 E.03863
G1 X139.889 Y101.509 E.97598
G1 X139.728 Y100.803 E.02329
G1 X138.271 Y97.081 E.12854
G1 X97.066 Y138.286 E1.87386
G1 X94.446 Y137.021 E.09357
G1 X92.194 Y135.482 E.08769
G1 X109.351 Y118.325 E.78019
G2 X110.649 Y118.325 I.649 J-2.481 E.04222
G1 X127.806 Y135.482 E.78019
G1 X125.554 Y137.021 E.08769
G1 X122.934 Y138.286 E.09357
G1 X81.729 Y97.081 E1.87386
G3 X82.452 Y95.627 I5.194 J1.676 E.05241
G1 X107.963 Y141.113 F30000
G1 F16200
G1 X109.591 Y141.113 E.05236
G1 X141.082 Y109.622 E1.4321
G3 X141.082 Y110.378 I-2.517 J.378 E.02442
G1 X109.591 Y78.887 E1.4321
G1 X110.409 Y78.887 E.02631
G1 X78.918 Y110.378 E1.4321
G3 X78.918 Y109.622 I2.517 J-.378 E.02442
G1 X110.409 Y141.113 E1.4321
G1 X112.037 Y141.113 E.05236
	stop printing object Drawing1.stl id:0 copy 0
	TIME_ELAPSED:225.827896
	LAYER_CHANGE
	Z:1.2
	HEIGHT:0.2
	BEFORE_LAYER_CHANGE
	1.2
G92 E0
G1 E-.56 F2400
	WIPE_START
G1 F16200
G1 X110.409 Y141.113 E-.1954
G1 X110.146 Y140.85 E-.0446
	WIPE_END
EXCLUDE_OBJECT_END NAME=Drawing1.stl_id_0_copy_0
	AFTER_LAYER_CHANGE
	1.2
	_SET_FAN_SPEED_CHANGING_LAYER
	printing object Drawing1.stl id:0 copy 0
EXCLUDE_OBJECT_START NAME=Drawing1.stl_id_0_copy_0
G17
G3 Z1.4 I1.216 J-.04 P1 F30000
G1 X108.104 Y78.602 Z1.4
G1 Z1.2
G1 E.8 F2400
SET_VELOCITY_LIMIT ACCEL=5000 ACCEL_TO_DECEL=5000
	TYPE:Inner wall
	WIDTH:0.449999
G1 F16950.025
G1 X112.346 Y78.602 E.13641
G1 X116.986 Y79.303 E.1509
G1 X121.47 Y80.69 E.15092
G1 X125.697 Y82.732 E.15097
G1 X129.575 Y85.383 E.15103
G1 X133.015 Y88.583 E.15109
G1 X135.94 Y92.263 E.15116
G1 X138.287 Y96.338 E.15122
G1 X140.001 Y100.719 E.15127
G1 X141.046 Y105.307 E.15131
G1 X141.396 Y110 E.15133
G1 X141.046 Y114.693 E.15133
G1 X140.001 Y119.281 E.15131
G1 X138.287 Y123.662 E.15127
G1 X135.94 Y127.737 E.15122
G1 X133.015 Y131.417 E.15116
G1 X129.575 Y134.617 E.15109
G1 X125.697 Y137.268 E.15103
G1 X121.47 Y139.31 E.15097
G1 X116.986 Y140.697 E.15092
G1 X112.346 Y141.398 E.1509
G1 X107.654 Y141.398 E.15088
G1 X103.014 Y140.697 E.1509
G1 X98.53 Y139.31 E.15092
G1 X94.303 Y137.268 E.15097
G1 X90.425 Y134.617 E.15103
G1 X86.985 Y131.417 E.15109
G1 X84.06 Y127.737 E.15116
G1 X81.713 Y123.662 E.15122
G1 X79.999 Y119.281 E.15127
G1 X78.954 Y114.693 E.15131
G1 X78.604 Y110 E.15133
G1 X78.954 Y105.307 E.15133
G1 X79.999 Y100.719 E.15131
G1 X81.713 Y96.338 E.15127
G1 X84.06 Y92.263 E.15122
G1 X86.985 Y88.583 E.15116
G1 X90.425 Y85.383 E.15109
G1 X94.303 Y82.732 E.15103
G1 X98.53 Y80.69 E.15097
G1 X103.014 Y79.303 E.15092
G1 X107.654 Y78.602 E.1509
G1 X108.064 Y78.602 E.01318
SET_VELOCITY_LIMIT ACCEL=10000 ACCEL_TO_DECEL=10000
G1 X107.623 Y78.21 F30000
SET_VELOCITY_LIMIT ACCEL=5000 ACCEL_TO_DECEL=5000
	TYPE:Outer wall
	WIDTH:0.419999
G1 F12000
G1 X107.624 Y78.21 E.00004
G1 X112.376 Y78.21 E.14152
G1 X117.074 Y78.92 E.14153
G1 X121.614 Y80.324 E.14156
G1 X125.894 Y82.392 E.1416
G1 X129.82 Y85.076 E.14165
G1 X133.303 Y88.316 E.14171
G1 X136.265 Y92.042 E.14177
G1 X138.641 Y96.168 E.14182
G1 X140.377 Y100.603 E.14187
G1 X141.434 Y105.249 E.14191
G1 X141.789 Y110 E.14192
G1 X141.434 Y114.751 E.14192
G1 X140.377 Y119.397 E.14191
G1 X138.641 Y123.832 E.14187
G1 X136.265 Y127.958 E.14182
G1 X133.303 Y131.684 E.14177
G1 X129.82 Y134.924 E.14171
G1 X125.894 Y137.608 E.14165
G1 X121.614 Y139.676 E.1416
G1 X117.074 Y141.08 E.14156
G1 X112.376 Y141.79 E.14153
G1 X107.624 Y141.79 E.14152
G1 X102.926 Y141.08 E.14153
G1 X98.386 Y139.676 E.14156
G1 X94.106 Y137.608 E.1416
G1 X90.18 Y134.924 E.14165
G1 X86.697 Y131.684 E.14171
G1 X83.735 Y127.958 E.14177
G1 X81.359 Y123.832 E.14182
G1 X79.623 Y119.397 E.14187
G1 X78.566 Y114.751 E.14191
G1 X78.211 Y110 E.14192
G1 X78.566 Y105.249 E.14192
G1 X79.623 Y100.603 E.14191
G1 X81.359 Y96.168 E.14187
G1 X83.735 Y92.042 E.14182
G1 X86.697 Y88.316 E.14177
G1 X90.18 Y85.076 E.14171
G1 X94.106 Y82.392 E.14165
G1 X98.386 Y80.324 E.1416
G1 X102.926 Y78.92 E.14156
G1 X107.583 Y78.216 E.1403
SET_VELOCITY_LIMIT ACCEL=10000 ACCEL_TO_DECEL=10000
G1 E-.56 F2400
	WIPE_START
G1 F12000
G1 X107.624 Y78.21 E-.00497
G1 X109.583 Y78.21 E-.23503
	WIPE_END
G1 X111.019 Y85.706 Z1.6 F30000
G1 X114.372 Y103.205 Z1.6
G1 Z1.2
G1 E.8 F2400
SET_VELOCITY_LIMIT ACCEL=5000 ACCEL_TO_DECEL=5000
	TYPE:Inner wall
	WIDTH:0.449999
G1 F16950.025
G1 X115.733 Y104.253 E.05525
G1 X117.021 Y105.936 E.06816
G1 X117.802 Y107.826 E.06575
G3 X118.107 Y110 I-41.024 J6.869 E.0706
G1 X117.831 Y112.103 E.06822
G1 X117.021 Y114.064 E.0682
G1 X115.78 Y115.686 E.06571
G3 X114.054 Y117.039 I-29.27 J-35.56 E.07051
G1 X112.099 Y117.851 E.06809
G1 X110 Y118.128 E.06807
G1 X107.977 Y117.861 E.06561
G3 X105.946 Y117.039 I13.806 J-37.028 E.07048
G1 X104.267 Y115.747 E.06813
G1 X102.979 Y114.064 E.06816
G1 X102.198 Y112.174 E.06575
G3 X101.893 Y110 I41.031 J-6.87 E.0706
G1 X102.169 Y107.897 E.06822
G1 X102.979 Y105.936 E.0682
G1 X104.22 Y104.314 E.06571
G3 X105.946 Y102.961 I29.272 J35.563 E.07051
G1 X107.901 Y102.149 E.06809
G1 X110 Y101.872 E.06807
G1 X112.023 Y102.139 E.06561
G3 X114.054 Y102.961 I-13.805 J37.025 E.07048
G1 X114.34 Y103.181 E.01159
SET_VELOCITY_LIMIT ACCEL=10000 ACCEL_TO_DECEL=10000
G1 X113.856 Y103.303 F30000
SET_VELOCITY_LIMIT ACCEL=5000 ACCEL_TO_DECEL=5000
	TYPE:Outer wall
	WIDTH:0.419999
G1 F12000
G1 X115.453 Y104.532 E.06003
G1 X116.679 Y106.134 E.06007
G1 X117.44 Y107.976 E.05936
G3 X117.712 Y110 I-101.921 J14.735 E.06084
G1 X117.449 Y112.001 E.06012
G1 X116.679 Y113.866 E.0601
G1 X115.468 Y115.448 E.05933
G3 X113.856 Y116.697 I-71.705 J-90.916 E.06074
G1 X111.996 Y117.469 E.05999
G1 X110 Y117.733 E.05997
G1 X108.029 Y117.473 E.05923
G3 X106.144 Y116.697 I36.019 J-90.172 E.06071
G1 X104.547 Y115.468 E.06003
G1 X103.321 Y113.866 E.06007
G1 X102.56 Y112.024 E.05936
G3 X102.288 Y110 I101.944 J-14.739 E.06084
G1 X102.551 Y107.999 E.06012
G1 X103.321 Y106.134 E.0601
G1 X104.532 Y104.552 E.05933
G3 X106.144 Y103.303 I71.721 J90.937 E.06074
G1 X108.004 Y102.531 E.05999
G1 X110 Y102.267 E.05997
G1 X111.971 Y102.527 E.05923
G3 X113.819 Y103.288 I-36.015 J90.162 E.05952
SET_VELOCITY_LIMIT ACCEL=10000 ACCEL_TO_DECEL=10000
G1 E-.56 F2400
	WIPE_START
G1 F12000
G1 X115.41 Y104.5 E-.24
	WIPE_END
G1 X107.796 Y105.026 Z1.6 F30000
G1 X103.069 Y105.352 Z1.6
G1 Z1.2
G1 E.8 F2400
	TYPE:Sparse infill
	WIDTH:0.45
G1 F16200
G1 X104.063 Y104.063 E.05236
G1 X88.015 Y88.015 E.72979
G1 X87.195 Y88.778 E.036
G1 X84.496 Y92.172 E.13946
G1 X101.695 Y109.371 E.78213
G2 X101.695 Y110.629 I2.357 J.629 E.04094
G1 X84.496 Y127.828 E.78213
G1 X87.195 Y131.222 E.13946
G1 X88.015 Y131.985 E.036
G1 X104.063 Y115.937 E.72979
G1 X103.069 Y114.648 E.05236
G1 E-.56 F2400
	WIPE_START
G1 F16200
G1 X104.063 Y115.937 E-.1954
G1 X103.8 Y116.2 E-.0446
	WIPE_END
G1 X111.38 Y115.304 Z1.6 F30000
G1 X116.931 Y114.648 Z1.6
G1 Z1.2
G1 E.8 F2400
G1 F16200
G1 X115.937 Y115.937 E.05236
G1 X131.985 Y131.985 E.72979
G1 X132.805 Y131.222 E.036
G1 X135.504 Y127.828 E.13946
G1 X118.305 Y110.629 E.78213
G2 X118.305 Y109.371 I-2.357 J-.629 E.04094
G1 X135.504 Y92.172 E.78213
G1 X132.805 Y88.778 E.13946
G1 X131.985 Y88.015 E.036
G1 X115.937 Y104.063 E.72979
G1 X116.931 Y105.352 E.05236
G1 X140.552 Y115.575 F30000
G1 F16200
G1 X140.191 Y117.163 E.05236
G1 X102.72 Y79.692 E1.70402
G1 X101.573 Y80.048 E.03863
G1 X80.111 Y101.509 E.97598
G1 X79.809 Y102.837 E.04379
G1 X117.28 Y140.308 E1.70402
G1 X118.427 Y139.952 E.03863
G1 X139.889 Y118.491 E.97598
G1 X139.728 Y119.197 E.02329
G1 X138.271 Y122.919 E.12854
G1 X97.066 Y81.714 E1.87386
G1 X94.446 Y82.979 E.09357
G1 X92.194 Y84.518 E.08769
G1 X109.349 Y101.674 E.78014
G3 X110.653 Y101.671 I.658 J2.728 E.04232
G1 X127.806 Y84.518 E.78001
G1 X125.554 Y82.979 E.08769
G1 X122.934 Y81.714 E.09357
G1 X81.729 Y122.919 E1.87386
G2 X82.452 Y124.373 I5.194 J-1.676 E.05241
G1 X82.452 Y95.627 F30000
G1 F16200
G2 X81.729 Y97.081 I4.471 J3.13 E.05241
G1 X122.934 Y138.286 E1.87386
G1 X125.554 Y137.021 E.09357
G1 X127.806 Y135.482 E.08769
G1 X110.649 Y118.325 E.78019
G3 X109.351 Y118.325 I-.649 J-2.481 E.04222
G1 X92.194 Y135.482 E.78019
G1 X94.446 Y137.021 E.08769
G1 X97.066 Y138.286 E.09357
G1 X138.271 Y97.081 E1.87386
G1 X139.728 Y100.803 E.12854
G1 X139.889 Y101.509 E.02329
G1 X118.427 Y80.048 E.97598
G1 X117.28 Y79.692 E.03863
G1 X79.809 Y117.163 E1.70402
G1 X80.111 Y118.491 E.04379
G1 X101.573 Y139.952 E.97598
G1 X102.72 Y140.308 E.03863
G1 X140.191 Y102.837 E1.70402
G1 X140.552 Y104.425 E.05236
G1 X112.037 Y141.113 F30000
G1 F16200
G1 X110.409 Y141.113 E.05236
G1 X78.918 Y109.622 E1.4321
G2 X78.918 Y110.378 I2.517 J.378 E.02442
G1 X110.409 Y78.887 E1.4321
G1 X109.591 Y78.887 E.02631
G1 X141.082 Y110.378 E1.4321
G2 X141.082 Y109.622 I-2.517 J-.378 E.02442
G1 X109.591 Y141.113 E1.4321
G1 X107.963 Y141.113 E.05236
	stop printing object Drawing1.stl id:0 copy 0
	TIME_ELAPSED:235.674881
	LAYER_CHANGE
	Z:1.4
	HEIGHT:0.2
	BEFORE_LAYER_CHANGE
	1.4
G92 E0
G1 E-.56 F2400
	WIPE_START
G1 F16200
G1 X109.591 Y141.113 E-.1954
M73 P19 R16
G1 X109.854 Y140.85 E-.0446
M73 P19 R16
	WIPE_END
EXCLUDE_OBJECT_END NAME=Drawing1.stl_id_0_copy_0
	AFTER_LAYER_CHANGE
	1.4
	_SET_FAN_SPEED_CHANGING_LAYER
	printing object Drawing1.stl id:0 copy 0
EXCLUDE_OBJECT_START NAME=Drawing1.stl_id_0_copy_0
G17
G3 Z1.6 I1.216 J-.034 P1 F30000
G1 X108.104 Y78.602 Z1.6
G1 Z1.4
G1 E.8 F2400
SET_VELOCITY_LIMIT ACCEL=5000 ACCEL_TO_DECEL=5000
	TYPE:Inner wall
	WIDTH:0.449999
G1 F16950.025
G1 X112.346 Y78.602 E.13641
G1 X116.986 Y79.303 E.1509
G1 X121.47 Y80.69 E.15092
G1 X125.697 Y82.732 E.15097
G1 X129.575 Y85.383 E.15103
G1 X133.015 Y88.583 E.15109
G1 X135.94 Y92.263 E.15116
G1 X138.287 Y96.338 E.15122
G1 X140.001 Y100.719 E.15127
G1 X141.046 Y105.307 E.15131
G1 X141.396 Y110 E.15133
G1 X141.046 Y114.693 E.15133
G1 X140.001 Y119.281 E.15131
G1 X138.287 Y123.662 E.15127
G1 X135.94 Y127.737 E.15122
G1 X133.015 Y131.417 E.15116
G1 X129.575 Y134.617 E.15109
G1 X125.697 Y137.268 E.15103
G1 X121.47 Y139.31 E.15097
G1 X116.986 Y140.697 E.15092
G1 X112.346 Y141.398 E.1509
G1 X107.654 Y141.398 E.15088
G1 X103.014 Y140.697 E.1509
G1 X98.53 Y139.31 E.15092
G1 X94.303 Y137.268 E.15097
G1 X90.425 Y134.617 E.15103
G1 X86.985 Y131.417 E.15109
G1 X84.06 Y127.737 E.15116
G1 X81.713 Y123.662 E.15122
G1 X79.999 Y119.281 E.15127
G1 X78.954 Y114.693 E.15131
G1 X78.604 Y110 E.15133
G1 X78.954 Y105.307 E.15133
G1 X79.999 Y100.719 E.15131
G1 X81.713 Y96.338 E.15127
G1 X84.06 Y92.263 E.15122
G1 X86.985 Y88.583 E.15116
G1 X90.425 Y85.383 E.15109
G1 X94.303 Y82.732 E.15103
G1 X98.53 Y80.69 E.15097
G1 X103.014 Y79.303 E.15092
G1 X107.654 Y78.602 E.1509
G1 X108.064 Y78.602 E.01318
SET_VELOCITY_LIMIT ACCEL=10000 ACCEL_TO_DECEL=10000
G1 X107.623 Y78.21 F30000
SET_VELOCITY_LIMIT ACCEL=5000 ACCEL_TO_DECEL=5000
	TYPE:Outer wall
	WIDTH:0.419999
G1 F12000
G1 X107.624 Y78.21 E.00004
G1 X112.376 Y78.21 E.14152
G1 X117.074 Y78.92 E.14153
G1 X121.614 Y80.324 E.14156
G1 X125.894 Y82.392 E.1416
G1 X129.82 Y85.076 E.14165
G1 X133.303 Y88.316 E.14171
G1 X136.265 Y92.042 E.14177
G1 X138.641 Y96.168 E.14182
G1 X140.377 Y100.603 E.14187
G1 X141.434 Y105.249 E.14191
G1 X141.789 Y110 E.14192
G1 X141.434 Y114.751 E.14192
G1 X140.377 Y119.397 E.14191
G1 X138.641 Y123.832 E.14187
G1 X136.265 Y127.958 E.14182
G1 X133.303 Y131.684 E.14177
G1 X129.82 Y134.924 E.14171
G1 X125.894 Y137.608 E.14165
G1 X121.614 Y139.676 E.1416
G1 X117.074 Y141.08 E.14156
G1 X112.376 Y141.79 E.14153
G1 X107.624 Y141.79 E.14152
G1 X102.926 Y141.08 E.14153
G1 X98.386 Y139.676 E.14156
G1 X94.106 Y137.608 E.1416
G1 X90.18 Y134.924 E.14165
G1 X86.697 Y131.684 E.14171
G1 X83.735 Y127.958 E.14177
G1 X81.359 Y123.832 E.14182
G1 X79.623 Y119.397 E.14187
G1 X78.566 Y114.751 E.14191
G1 X78.211 Y110 E.14192
G1 X78.566 Y105.249 E.14192
G1 X79.623 Y100.603 E.14191
G1 X81.359 Y96.168 E.14187
G1 X83.735 Y92.042 E.14182
G1 X86.697 Y88.316 E.14177
G1 X90.18 Y85.076 E.14171
G1 X94.106 Y82.392 E.14165
G1 X98.386 Y80.324 E.1416
G1 X102.926 Y78.92 E.14156
G1 X107.584 Y78.216 E.1403
SET_VELOCITY_LIMIT ACCEL=10000 ACCEL_TO_DECEL=10000
G1 E-.56 F2400
	WIPE_START
G1 F12000
G1 X107.624 Y78.21 E-.00496
G1 X109.583 Y78.21 E-.23504
	WIPE_END
G1 X111.019 Y85.706 Z1.8 F30000
G1 X114.371 Y103.205 Z1.8
G1 Z1.4
G1 E.8 F2400
SET_VELOCITY_LIMIT ACCEL=5000 ACCEL_TO_DECEL=5000
	TYPE:Inner wall
	WIDTH:0.449999
G1 F16950.025
G1 X115.733 Y104.253 E.05526
G1 X117.021 Y105.936 E.06816
G1 X117.802 Y107.826 E.06575
G3 X118.107 Y110 I-41.024 J6.869 E.0706
G1 X117.831 Y112.103 E.06822
G1 X117.021 Y114.064 E.0682
G1 X115.78 Y115.686 E.06571
G3 X114.054 Y117.039 I-29.27 J-35.56 E.07051
G1 X112.099 Y117.851 E.06809
G1 X110 Y118.128 E.06807
G1 X107.977 Y117.861 E.06561
G3 X105.946 Y117.039 I13.806 J-37.028 E.07048
G1 X104.267 Y115.747 E.06813
G1 X102.979 Y114.064 E.06816
G1 X102.198 Y112.174 E.06575
G3 X101.893 Y110 I41.031 J-6.87 E.0706
G1 X102.169 Y107.897 E.06822
G1 X102.979 Y105.936 E.0682
G1 X104.22 Y104.314 E.06571
G3 X105.946 Y102.961 I29.272 J35.563 E.07051
G1 X107.901 Y102.149 E.06809
G1 X110 Y101.872 E.06807
G1 X112.023 Y102.139 E.06561
G3 X114.054 Y102.961 I-13.805 J37.025 E.07048
G1 X114.34 Y103.181 E.01158
SET_VELOCITY_LIMIT ACCEL=10000 ACCEL_TO_DECEL=10000
G1 X113.856 Y103.303 F30000
SET_VELOCITY_LIMIT ACCEL=5000 ACCEL_TO_DECEL=5000
	TYPE:Outer wall
	WIDTH:0.419999
G1 F12000
G1 X115.453 Y104.532 E.06003
G1 X116.679 Y106.134 E.06007
G1 X117.44 Y107.976 E.05936
G3 X117.712 Y110 I-101.922 J14.736 E.06084
G1 X117.449 Y112.001 E.06012
G1 X116.679 Y113.866 E.0601
G1 X115.468 Y115.448 E.05933
G3 X113.856 Y116.697 I-71.705 J-90.916 E.06074
G1 X111.996 Y117.469 E.05999
G1 X110 Y117.733 E.05997
G1 X108.029 Y117.473 E.05923
G3 X106.144 Y116.697 I36.019 J-90.172 E.06071
G1 X104.547 Y115.468 E.06003
G1 X103.321 Y113.866 E.06007
G1 X102.56 Y112.024 E.05936
G3 X102.288 Y110 I101.945 J-14.739 E.06084
G1 X102.551 Y107.999 E.06012
G1 X103.321 Y106.134 E.0601
G1 X104.532 Y104.552 E.05933
G3 X106.144 Y103.303 I71.721 J90.937 E.06074
G1 X108.004 Y102.531 E.05999
G1 X110 Y102.267 E.05997
G1 X111.971 Y102.527 E.05923
G3 X113.819 Y103.288 I-36.015 J90.162 E.05952
SET_VELOCITY_LIMIT ACCEL=10000 ACCEL_TO_DECEL=10000
G1 E-.56 F2400
	WIPE_START
G1 F12000
G1 X115.41 Y104.5 E-.24
	WIPE_END
G1 X116.931 Y105.352 Z1.8 F30000
G1 Z1.4
G1 E.8 F2400
	TYPE:Sparse infill
	WIDTH:0.45
G1 F16200
G1 X115.937 Y104.063 E.05236
G1 X131.985 Y88.015 E.72979
G1 X132.805 Y88.778 E.036
G1 X135.504 Y92.172 E.13946
G1 X118.305 Y109.371 E.78213
G1 X118.388 Y110 E.02041
G1 X118.305 Y110.629 E.02041
G1 X135.504 Y127.828 E.78213
G1 X132.805 Y131.222 E.13946
G1 X131.985 Y131.985 E.036
G1 X115.937 Y115.937 E.72979
G1 X116.931 Y114.648 E.05236
G1 E-.56 F2400
	WIPE_START
G1 F16200
G1 X115.937 Y115.937 E-.1954
G1 X116.2 Y116.2 E-.0446
	WIPE_END
G1 X108.62 Y115.304 Z1.8 F30000
G1 X103.069 Y114.648 Z1.8
G1 Z1.4
G1 E.8 F2400
G1 F16200
G1 X104.063 Y115.937 E.05236
G1 X88.015 Y131.985 E.72979
G1 X87.195 Y131.222 E.036
G1 X84.496 Y127.828 E.13946
G1 X101.695 Y110.629 E.78213
G3 X101.695 Y109.371 I2.357 J-.629 E.04094
G1 X84.496 Y92.172 E.78213
G1 X87.195 Y88.778 E.13946
G1 X88.015 Y88.015 E.036
G1 X104.063 Y104.063 E.72979
G1 X103.069 Y105.352 E.05236
G1 X82.452 Y124.373 F30000
G1 F16200
G3 X81.729 Y122.919 I4.471 J-3.13 E.05241
G1 X122.934 Y81.714 E1.87386
G1 X125.554 Y82.979 E.09357
G1 X127.806 Y84.518 E.08769
G1 X110.653 Y101.671 E.78001
G2 X109.349 Y101.674 I-.646 J2.73 E.04232
G1 X92.194 Y84.518 E.78014
G1 X94.446 Y82.979 E.08769
G1 X97.066 Y81.714 E.09357
G1 X138.271 Y122.919 E1.87386
G1 X139.728 Y119.197 E.12854
G1 X139.889 Y118.491 E.02329
G1 X118.427 Y139.952 E.97598
G1 X117.28 Y140.308 E.03863
G1 X79.809 Y102.837 E1.70402
G1 X80.111 Y101.509 E.04379
G1 X101.573 Y80.048 E.97598
G1 X102.72 Y79.692 E.03863
G1 X140.191 Y117.163 E1.70402
G1 X140.552 Y115.575 E.05236
G1 X140.552 Y104.425 F30000
G1 F16200
G1 X140.191 Y102.837 E.05236
G1 X102.72 Y140.308 E1.70402
G1 X101.573 Y139.952 E.03863
G1 X80.111 Y118.491 E.97598
G1 X79.809 Y117.163 E.04379
G1 X117.28 Y79.692 E1.70402
G1 X118.427 Y80.048 E.03863
G1 X139.889 Y101.509 E.97598
G1 X139.728 Y100.803 E.02329
G1 X138.271 Y97.081 E.12854
G1 X97.066 Y138.286 E1.87386
G1 X94.446 Y137.021 E.09357
G1 X92.194 Y135.482 E.08769
G1 X109.351 Y118.325 E.78019
G2 X110.649 Y118.325 I.649 J-2.481 E.04222
G1 X127.806 Y135.482 E.78019
G1 X125.554 Y137.021 E.08769
G1 X122.934 Y138.286 E.09357
G1 X81.729 Y97.081 E1.87386
G3 X82.452 Y95.627 I5.194 J1.676 E.05241
G1 X107.963 Y141.113 F30000
G1 F16200
G1 X109.591 Y141.113 E.05236
G1 X141.082 Y109.622 E1.4321
G3 X141.082 Y110.378 I-2.517 J.378 E.02442
G1 X109.591 Y78.887 E1.4321
G1 X110.409 Y78.887 E.02631
G1 X78.918 Y110.378 E1.4321
G3 X78.918 Y109.622 I2.517 J-.378 E.02442
G1 X110.409 Y141.113 E1.4321
G1 X112.037 Y141.113 E.05236
	stop printing object Drawing1.stl id:0 copy 0
	TIME_ELAPSED:245.447891
	LAYER_CHANGE
	Z:1.6
	HEIGHT:0.2
	BEFORE_LAYER_CHANGE
	1.6
G92 E0
G1 E-.56 F2400
	WIPE_START
G1 F16200
G1 X110.409 Y141.113 E-.1954
G1 X110.146 Y140.85 E-.0446
	WIPE_END
EXCLUDE_OBJECT_END NAME=Drawing1.stl_id_0_copy_0
	AFTER_LAYER_CHANGE
	1.6
	_SET_FAN_SPEED_CHANGING_LAYER
	printing object Drawing1.stl id:0 copy 0
EXCLUDE_OBJECT_START NAME=Drawing1.stl_id_0_copy_0
G17
G3 Z1.8 I1.216 J-.04 P1 F30000
G1 X108.104 Y78.602 Z1.8
G1 Z1.6
G1 E.8 F2400
SET_VELOCITY_LIMIT ACCEL=5000 ACCEL_TO_DECEL=5000
	TYPE:Inner wall
	WIDTH:0.449999
G1 F16950.025
G1 X112.346 Y78.602 E.13641
G1 X116.986 Y79.303 E.1509
G1 X121.47 Y80.69 E.15092
G1 X125.697 Y82.732 E.15097
G1 X129.575 Y85.383 E.15103
G1 X133.015 Y88.583 E.15109
G1 X135.94 Y92.263 E.15116
G1 X138.287 Y96.338 E.15122
G1 X140.001 Y100.719 E.15127
G1 X141.046 Y105.307 E.15131
G1 X141.396 Y110 E.15133
G1 X141.046 Y114.693 E.15133
G1 X140.001 Y119.281 E.15131
G1 X138.287 Y123.662 E.15127
G1 X135.94 Y127.737 E.15122
G1 X133.015 Y131.417 E.15116
G1 X129.575 Y134.617 E.15109
G1 X125.697 Y137.268 E.15103
G1 X121.47 Y139.31 E.15097
G1 X116.986 Y140.697 E.15092
G1 X112.346 Y141.398 E.1509
G1 X107.654 Y141.398 E.15088
G1 X103.014 Y140.697 E.1509
G1 X98.53 Y139.31 E.15092
G1 X94.303 Y137.268 E.15097
G1 X90.425 Y134.617 E.15103
G1 X86.985 Y131.417 E.15109
G1 X84.06 Y127.737 E.15116
G1 X81.713 Y123.662 E.15122
G1 X79.999 Y119.281 E.15127
G1 X78.954 Y114.693 E.15131
G1 X78.604 Y110 E.15133
G1 X78.954 Y105.307 E.15133
G1 X79.999 Y100.719 E.15131
G1 X81.713 Y96.338 E.15127
G1 X84.06 Y92.263 E.15122
G1 X86.985 Y88.583 E.15116
G1 X90.425 Y85.383 E.15109
G1 X94.303 Y82.732 E.15103
G1 X98.53 Y80.69 E.15097
G1 X103.014 Y79.303 E.15092
G1 X107.654 Y78.602 E.1509
G1 X108.064 Y78.602 E.01318
SET_VELOCITY_LIMIT ACCEL=10000 ACCEL_TO_DECEL=10000
G1 X107.623 Y78.21 F30000
SET_VELOCITY_LIMIT ACCEL=5000 ACCEL_TO_DECEL=5000
	TYPE:Outer wall
	WIDTH:0.419999
G1 F12000
G1 X107.624 Y78.21 E.00004
G1 X112.376 Y78.21 E.14152
G1 X117.074 Y78.92 E.14153
G1 X121.614 Y80.324 E.14156
G1 X125.894 Y82.392 E.1416
G1 X129.82 Y85.076 E.14165
G1 X133.303 Y88.316 E.14171
G1 X136.265 Y92.042 E.14177
G1 X138.641 Y96.168 E.14182
G1 X140.377 Y100.603 E.14187
G1 X141.434 Y105.249 E.14191
G1 X141.789 Y110 E.14192
G1 X141.434 Y114.751 E.14192
G1 X140.377 Y119.397 E.14191
G1 X138.641 Y123.832 E.14187
G1 X136.265 Y127.958 E.14182
G1 X133.303 Y131.684 E.14177
G1 X129.82 Y134.924 E.14171
G1 X125.894 Y137.608 E.14165
G1 X121.614 Y139.676 E.1416
G1 X117.074 Y141.08 E.14156
G1 X112.376 Y141.79 E.14153
G1 X107.624 Y141.79 E.14152
G1 X102.926 Y141.08 E.14153
G1 X98.386 Y139.676 E.14156
G1 X94.106 Y137.608 E.1416
G1 X90.18 Y134.924 E.14165
G1 X86.697 Y131.684 E.14171
G1 X83.735 Y127.958 E.14177
G1 X81.359 Y123.832 E.14182
G1 X79.623 Y119.397 E.14187
G1 X78.566 Y114.751 E.14191
G1 X78.211 Y110 E.14192
G1 X78.566 Y105.249 E.14192
G1 X79.623 Y100.603 E.14191
G1 X81.359 Y96.168 E.14187
G1 X83.735 Y92.042 E.14182
G1 X86.697 Y88.316 E.14177
G1 X90.18 Y85.076 E.14171
G1 X94.106 Y82.392 E.14165
G1 X98.386 Y80.324 E.1416
G1 X102.926 Y78.92 E.14156
G1 X107.584 Y78.216 E.1403
SET_VELOCITY_LIMIT ACCEL=10000 ACCEL_TO_DECEL=10000
G1 E-.56 F2400
	WIPE_START
G1 F12000
G1 X107.624 Y78.21 E-.00495
G1 X109.583 Y78.21 E-.23505
	WIPE_END
G1 X111.019 Y85.706 Z2 F30000
M73 P20 R16
G1 X114.371 Y103.205 Z2
M73 P20 R16
G1 Z1.6
G1 E.8 F2400
SET_VELOCITY_LIMIT ACCEL=5000 ACCEL_TO_DECEL=5000
	TYPE:Inner wall
	WIDTH:0.449999
G1 F16950.025
G1 X115.733 Y104.253 E.05526
G1 X117.021 Y105.936 E.06816
G1 X117.802 Y107.826 E.06575
G3 X118.107 Y110 I-41.024 J6.869 E.0706
G1 X117.831 Y112.103 E.06822
G1 X117.021 Y114.064 E.0682
G1 X115.78 Y115.686 E.06571
G3 X114.054 Y117.039 I-29.27 J-35.56 E.07051
G1 X112.099 Y117.851 E.06809
G1 X110 Y118.128 E.06807
G1 X107.977 Y117.861 E.06561
G3 X105.946 Y117.039 I13.806 J-37.028 E.07048
G1 X104.267 Y115.747 E.06813
G1 X102.979 Y114.064 E.06816
G1 X102.198 Y112.174 E.06575
G3 X101.893 Y110 I41.031 J-6.87 E.0706
G1 X102.169 Y107.897 E.06822
G1 X102.979 Y105.936 E.0682
G1 X104.22 Y104.314 E.06571
G3 X105.946 Y102.961 I29.271 J35.562 E.07051
G1 X107.901 Y102.149 E.06809
G1 X110 Y101.872 E.06807
G1 X112.023 Y102.139 E.06561
G3 X114.054 Y102.961 I-13.805 J37.025 E.07048
G1 X114.34 Y103.181 E.01158
SET_VELOCITY_LIMIT ACCEL=10000 ACCEL_TO_DECEL=10000
G1 X113.856 Y103.303 F30000
SET_VELOCITY_LIMIT ACCEL=5000 ACCEL_TO_DECEL=5000
	TYPE:Outer wall
	WIDTH:0.419999
G1 F12000
G1 X115.453 Y104.532 E.06003
G1 X116.679 Y106.134 E.06007
G1 X117.44 Y107.976 E.05936
G3 X117.712 Y110 I-101.921 J14.735 E.06084
G1 X117.449 Y112.001 E.06012
G1 X116.679 Y113.866 E.0601
G1 X115.468 Y115.448 E.05933
G3 X113.856 Y116.697 I-71.705 J-90.916 E.06074
G1 X111.996 Y117.469 E.05999
G1 X110 Y117.733 E.05997
G1 X108.029 Y117.473 E.05923
G3 X106.144 Y116.697 I36.019 J-90.172 E.06071
G1 X104.547 Y115.468 E.06003
G1 X103.321 Y113.866 E.06007
G1 X102.56 Y112.024 E.05936
G3 X102.288 Y110 I101.944 J-14.739 E.06084
G1 X102.551 Y107.999 E.06012
G1 X103.321 Y106.134 E.0601
G1 X104.532 Y104.552 E.05933
G3 X106.144 Y103.303 I71.718 J90.934 E.06074
G1 X108.004 Y102.531 E.05999
G1 X110 Y102.267 E.05997
G1 X111.971 Y102.527 E.05923
G3 X113.819 Y103.288 I-36.015 J90.162 E.05952
SET_VELOCITY_LIMIT ACCEL=10000 ACCEL_TO_DECEL=10000
G1 E-.56 F2400
	WIPE_START
G1 F12000
G1 X115.41 Y104.5 E-.24
	WIPE_END
G1 X107.796 Y105.026 Z2 F30000
G1 X103.069 Y105.352 Z2
G1 Z1.6
G1 E.8 F2400
	TYPE:Sparse infill
	WIDTH:0.45
G1 F16200
G1 X104.063 Y104.063 E.05236
G1 X88.015 Y88.015 E.72979
G1 X87.195 Y88.778 E.036
G1 X84.496 Y92.172 E.13946
G1 X101.695 Y109.371 E.78213
G2 X101.695 Y110.629 I2.357 J.629 E.04094
G1 X84.496 Y127.828 E.78213
G1 X87.195 Y131.222 E.13946
G1 X88.015 Y131.985 E.036
G1 X104.063 Y115.937 E.72979
G1 X103.069 Y114.648 E.05236
G1 E-.56 F2400
	WIPE_START
G1 F16200
G1 X104.063 Y115.937 E-.1954
G1 X103.8 Y116.2 E-.0446
	WIPE_END
G1 X111.38 Y115.304 Z2 F30000
G1 X116.931 Y114.648 Z2
G1 Z1.6
G1 E.8 F2400
G1 F16200
G1 X115.937 Y115.937 E.05236
G1 X131.985 Y131.985 E.72979
G1 X132.805 Y131.222 E.036
G1 X135.504 Y127.828 E.13946
G1 X118.305 Y110.629 E.78213
G2 X118.305 Y109.371 I-2.357 J-.629 E.04094
G1 X135.504 Y92.172 E.78213
G1 X132.805 Y88.778 E.13946
G1 X131.985 Y88.015 E.036
G1 X115.937 Y104.063 E.72979
G1 X116.931 Y105.352 E.05236
G1 X140.552 Y115.575 F30000
G1 F16200
G1 X140.191 Y117.163 E.05236
G1 X102.72 Y79.692 E1.70402
G1 X101.573 Y80.048 E.03863
G1 X80.111 Y101.509 E.97598
G1 X79.809 Y102.837 E.04379
G1 X117.28 Y140.308 E1.70402
G1 X118.427 Y139.952 E.03863
G1 X139.889 Y118.491 E.97598
G1 X139.728 Y119.197 E.02329
G1 X138.271 Y122.919 E.12854
G1 X97.066 Y81.714 E1.87386
G1 X94.446 Y82.979 E.09357
G1 X92.194 Y84.518 E.08769
G1 X109.349 Y101.674 E.78014
G3 X110.653 Y101.671 I.658 J2.728 E.04232
G1 X127.806 Y84.518 E.78001
G1 X125.554 Y82.979 E.08769
G1 X122.934 Y81.714 E.09357
G1 X81.729 Y122.919 E1.87386
G2 X82.452 Y124.373 I5.194 J-1.676 E.05241
G1 X82.452 Y95.627 F30000
G1 F16200
G2 X81.729 Y97.081 I4.471 J3.13 E.05241
G1 X122.934 Y138.286 E1.87386
G1 X125.554 Y137.021 E.09357
G1 X127.806 Y135.482 E.08769
G1 X110.649 Y118.325 E.78019
G3 X109.351 Y118.325 I-.649 J-2.481 E.04222
G1 X92.194 Y135.482 E.78019
G1 X94.446 Y137.021 E.08769
G1 X97.066 Y138.286 E.09357
G1 X138.271 Y97.081 E1.87386
G1 X139.728 Y100.803 E.12854
G1 X139.889 Y101.509 E.02329
G1 X118.427 Y80.048 E.97598
G1 X117.28 Y79.692 E.03863
G1 X79.809 Y117.163 E1.70402
G1 X80.111 Y118.491 E.04379
G1 X101.573 Y139.952 E.97598
G1 X102.72 Y140.308 E.03863
G1 X140.191 Y102.837 E1.70402
G1 X140.552 Y104.425 E.05236
G1 X112.037 Y141.113 F30000
G1 F16200
G1 X110.409 Y141.113 E.05236
G1 X78.918 Y109.622 E1.4321
G2 X78.918 Y110.378 I2.517 J.378 E.02442
G1 X110.409 Y78.887 E1.4321
G1 X109.591 Y78.887 E.02631
G1 X141.082 Y110.378 E1.4321
G2 X141.082 Y109.622 I-2.517 J-.378 E.02442
G1 X109.591 Y141.113 E1.4321
G1 X107.963 Y141.113 E.05236
	stop printing object Drawing1.stl id:0 copy 0
	TIME_ELAPSED:255.294922
	LAYER_CHANGE
	Z:1.8
	HEIGHT:0.2
	BEFORE_LAYER_CHANGE
	1.8
G92 E0
G1 E-.56 F2400
	WIPE_START
G1 F16200
G1 X109.591 Y141.113 E-.1954
G1 X109.854 Y140.85 E-.0446
	WIPE_END
EXCLUDE_OBJECT_END NAME=Drawing1.stl_id_0_copy_0
	AFTER_LAYER_CHANGE
	1.8
	_SET_FAN_SPEED_CHANGING_LAYER
	printing object Drawing1.stl id:0 copy 0
EXCLUDE_OBJECT_START NAME=Drawing1.stl_id_0_copy_0
G17
G3 Z2 I1.216 J-.034 P1 F30000
G1 X108.104 Y78.602 Z2
G1 Z1.8
G1 E.8 F2400
SET_VELOCITY_LIMIT ACCEL=5000 ACCEL_TO_DECEL=5000
	TYPE:Inner wall
	WIDTH:0.449999
G1 F16950.025
G1 X112.346 Y78.602 E.13641
G1 X116.986 Y79.303 E.1509
G1 X121.47 Y80.69 E.15092
G1 X125.697 Y82.732 E.15097
G1 X129.575 Y85.383 E.15103
G1 X133.015 Y88.583 E.15109
G1 X135.94 Y92.263 E.15116
G1 X138.287 Y96.338 E.15122
G1 X140.001 Y100.719 E.15127
G1 X141.046 Y105.307 E.15131
G1 X141.396 Y110 E.15133
G1 X141.046 Y114.693 E.15133
G1 X140.001 Y119.281 E.15131
G1 X138.287 Y123.662 E.15127
G1 X135.94 Y127.737 E.15122
G1 X133.015 Y131.417 E.15116
G1 X129.575 Y134.617 E.15109
G1 X125.697 Y137.268 E.15103
G1 X121.47 Y139.31 E.15097
G1 X116.986 Y140.697 E.15092
G1 X112.346 Y141.398 E.1509
G1 X107.654 Y141.398 E.15088
G1 X103.014 Y140.697 E.1509
G1 X98.53 Y139.31 E.15092
G1 X94.303 Y137.268 E.15097
G1 X90.425 Y134.617 E.15103
G1 X86.985 Y131.417 E.15109
G1 X84.06 Y127.737 E.15116
G1 X81.713 Y123.662 E.15122
G1 X79.999 Y119.281 E.15127
G1 X78.954 Y114.693 E.15131
G1 X78.604 Y110 E.15133
G1 X78.954 Y105.307 E.15133
G1 X79.999 Y100.719 E.15131
G1 X81.713 Y96.338 E.15127
G1 X84.06 Y92.263 E.15122
G1 X86.985 Y88.583 E.15116
G1 X90.425 Y85.383 E.15109
G1 X94.303 Y82.732 E.15103
G1 X98.53 Y80.69 E.15097
G1 X103.014 Y79.303 E.15092
G1 X107.654 Y78.602 E.1509
G1 X108.064 Y78.602 E.01318
SET_VELOCITY_LIMIT ACCEL=10000 ACCEL_TO_DECEL=10000
G1 X107.623 Y78.21 F30000
SET_VELOCITY_LIMIT ACCEL=5000 ACCEL_TO_DECEL=5000
	TYPE:Outer wall
	WIDTH:0.419999
G1 F12000
G1 X107.624 Y78.21 E.00003
G1 X112.376 Y78.21 E.14152
G1 X117.074 Y78.92 E.14153
G1 X121.614 Y80.324 E.14156
G1 X125.894 Y82.392 E.1416
G1 X129.82 Y85.076 E.14165
G1 X133.303 Y88.316 E.14171
G1 X136.265 Y92.042 E.14177
G1 X138.641 Y96.168 E.14182
G1 X140.377 Y100.603 E.14187
G1 X141.434 Y105.249 E.14191
G1 X141.789 Y110 E.14192
G1 X141.434 Y114.751 E.14192
G1 X140.377 Y119.397 E.14191
G1 X138.641 Y123.832 E.14187
G1 X136.265 Y127.958 E.14182
G1 X133.303 Y131.684 E.14177
G1 X129.82 Y134.924 E.14171
G1 X125.894 Y137.608 E.14165
G1 X121.614 Y139.676 E.1416
G1 X117.074 Y141.08 E.14156
G1 X112.376 Y141.79 E.14153
G1 X107.624 Y141.79 E.14152
G1 X102.926 Y141.08 E.14153
G1 X98.386 Y139.676 E.14156
G1 X94.106 Y137.608 E.1416
G1 X90.18 Y134.924 E.14165
G1 X86.697 Y131.684 E.14171
G1 X83.735 Y127.958 E.14177
G1 X81.359 Y123.832 E.14182
G1 X79.623 Y119.397 E.14187
G1 X78.566 Y114.751 E.14191
G1 X78.211 Y110 E.14192
G1 X78.566 Y105.249 E.14192
G1 X79.623 Y100.603 E.14191
G1 X81.359 Y96.168 E.14187
G1 X83.735 Y92.042 E.14182
G1 X86.697 Y88.316 E.14177
G1 X90.18 Y85.076 E.14171
G1 X94.106 Y82.392 E.14165
G1 X98.386 Y80.324 E.1416
G1 X102.926 Y78.92 E.14156
G1 X107.584 Y78.216 E.14031
SET_VELOCITY_LIMIT ACCEL=10000 ACCEL_TO_DECEL=10000
G1 E-.56 F2400
	WIPE_START
G1 F12000
G1 X107.624 Y78.21 E-.00493
G1 X109.583 Y78.21 E-.23507
	WIPE_END
G1 X111.019 Y85.706 Z2.2 F30000
G1 X114.371 Y103.205 Z2.2
G1 Z1.8
G1 E.8 F2400
SET_VELOCITY_LIMIT ACCEL=5000 ACCEL_TO_DECEL=5000
	TYPE:Inner wall
	WIDTH:0.449999
G1 F16950.025
G1 X115.733 Y104.253 E.05526
G1 X117.021 Y105.936 E.06816
G1 X117.802 Y107.826 E.06575
G3 X118.107 Y110 I-41.024 J6.869 E.0706
G1 X117.831 Y112.103 E.06822
G1 X117.021 Y114.064 E.0682
G1 X115.78 Y115.686 E.06571
G3 X114.054 Y117.039 I-29.27 J-35.56 E.07051
G1 X112.099 Y117.851 E.06809
G1 X110 Y118.128 E.06807
G1 X107.977 Y117.861 E.06561
G3 X105.946 Y117.039 I13.806 J-37.028 E.07048
G1 X104.267 Y115.747 E.06813
G1 X102.979 Y114.064 E.06816
G1 X102.198 Y112.174 E.06575
G3 X101.893 Y110 I41.031 J-6.87 E.0706
G1 X102.169 Y107.897 E.06822
G1 X102.979 Y105.936 E.0682
G1 X104.22 Y104.314 E.06571
G3 X105.946 Y102.961 I29.272 J35.563 E.07051
G1 X107.901 Y102.149 E.06809
G1 X110 Y101.872 E.06807
G1 X112.023 Y102.139 E.06561
G3 X114.054 Y102.961 I-13.805 J37.025 E.07048
G1 X114.34 Y103.181 E.01158
SET_VELOCITY_LIMIT ACCEL=10000 ACCEL_TO_DECEL=10000
G1 X113.856 Y103.303 F30000
SET_VELOCITY_LIMIT ACCEL=5000 ACCEL_TO_DECEL=5000
	TYPE:Outer wall
	WIDTH:0.419999
G1 F12000
G1 X115.453 Y104.532 E.06003
G1 X116.679 Y106.134 E.06007
G1 X117.44 Y107.976 E.05936
G3 X117.712 Y110 I-101.921 J14.735 E.06084
G1 X117.449 Y112.001 E.06012
G1 X116.679 Y113.866 E.0601
G1 X115.468 Y115.448 E.05933
G3 X113.856 Y116.697 I-71.705 J-90.916 E.06074
G1 X111.996 Y117.469 E.05999
G1 X110 Y117.733 E.05997
G1 X108.029 Y117.473 E.05923
G3 X106.144 Y116.697 I36.019 J-90.172 E.06071
G1 X104.547 Y115.468 E.06003
G1 X103.321 Y113.866 E.06007
G1 X102.56 Y112.024 E.05936
G3 X102.288 Y110 I101.944 J-14.739 E.06084
G1 X102.551 Y107.999 E.06012
G1 X103.321 Y106.134 E.0601
G1 X104.532 Y104.552 E.05933
G3 X106.144 Y103.303 I71.721 J90.937 E.06074
G1 X108.004 Y102.531 E.05999
G1 X110 Y102.267 E.05997
G1 X111.971 Y102.527 E.05923
G3 X113.819 Y103.288 I-36.015 J90.162 E.05952
SET_VELOCITY_LIMIT ACCEL=10000 ACCEL_TO_DECEL=10000
G1 E-.56 F2400
	WIPE_START
G1 F12000
G1 X115.41 Y104.5 E-.24
	WIPE_END
G1 X116.931 Y105.352 Z2.2 F30000
G1 Z1.8
G1 E.8 F2400
	TYPE:Sparse infill
	WIDTH:0.45
G1 F16200
G1 X115.937 Y104.063 E.05236
G1 X131.985 Y88.015 E.72979
G1 X132.805 Y88.778 E.036
G1 X135.504 Y92.172 E.13946
G1 X118.305 Y109.371 E.78213
G1 X118.388 Y110 E.02041
G1 X118.305 Y110.629 E.02041
G1 X135.504 Y127.828 E.78213
G1 X132.805 Y131.222 E.13946
G1 X131.985 Y131.985 E.036
G1 X115.937 Y115.937 E.72979
G1 X116.931 Y114.648 E.05236
G1 E-.56 F2400
	WIPE_START
G1 F16200
G1 X115.937 Y115.937 E-.1954
G1 X116.2 Y116.2 E-.0446
	WIPE_END
G1 X108.62 Y115.304 Z2.2 F30000
G1 X103.069 Y114.648 Z2.2
G1 Z1.8
G1 E.8 F2400
G1 F16200
G1 X104.063 Y115.937 E.05236
G1 X88.015 Y131.985 E.72979
G1 X87.195 Y131.222 E.036
G1 X84.496 Y127.828 E.13946
G1 X101.695 Y110.629 E.78213
G3 X101.695 Y109.371 I2.357 J-.629 E.04094
G1 X84.496 Y92.172 E.78213
G1 X87.195 Y88.778 E.13946
G1 X88.015 Y88.015 E.036
G1 X104.063 Y104.063 E.72979
M73 P21 R16
G1 X103.069 Y105.352 E.05236
M73 P21 R16
G1 X82.452 Y124.373 F30000
G1 F16200
G3 X81.729 Y122.919 I4.471 J-3.13 E.05241
G1 X122.934 Y81.714 E1.87386
G1 X125.554 Y82.979 E.09357
G1 X127.806 Y84.518 E.08769
G1 X110.653 Y101.671 E.78001
G2 X109.349 Y101.674 I-.646 J2.73 E.04232
G1 X92.194 Y84.518 E.78014
G1 X94.446 Y82.979 E.08769
G1 X97.066 Y81.714 E.09357
G1 X138.271 Y122.919 E1.87386
G1 X139.728 Y119.197 E.12854
G1 X139.889 Y118.491 E.02329
G1 X118.427 Y139.952 E.97598
G1 X117.28 Y140.308 E.03863
G1 X79.809 Y102.837 E1.70402
G1 X80.111 Y101.509 E.04379
G1 X101.573 Y80.048 E.97598
G1 X102.72 Y79.692 E.03863
G1 X140.191 Y117.163 E1.70402
G1 X140.552 Y115.575 E.05236
G1 X140.552 Y104.425 F30000
G1 F16200
G1 X140.191 Y102.837 E.05236
G1 X102.72 Y140.308 E1.70402
G1 X101.573 Y139.952 E.03863
G1 X80.111 Y118.491 E.97598
G1 X79.809 Y117.163 E.04379
G1 X117.28 Y79.692 E1.70402
G1 X118.427 Y80.048 E.03863
G1 X139.889 Y101.509 E.97598
G1 X139.728 Y100.803 E.02329
G1 X138.271 Y97.081 E.12854
G1 X97.066 Y138.286 E1.87386
G1 X94.446 Y137.021 E.09357
G1 X92.194 Y135.482 E.08769
G1 X109.351 Y118.325 E.78019
G2 X110.649 Y118.325 I.649 J-2.481 E.04222
G1 X127.806 Y135.482 E.78019
G1 X125.554 Y137.021 E.08769
G1 X122.934 Y138.286 E.09357
G1 X81.729 Y97.081 E1.87386
G3 X82.452 Y95.627 I5.194 J1.676 E.05241
G1 X107.963 Y141.113 F30000
G1 F16200
G1 X109.591 Y141.113 E.05236
G1 X141.082 Y109.622 E1.4321
G3 X141.082 Y110.378 I-2.517 J.378 E.02442
G1 X109.591 Y78.887 E1.4321
G1 X110.409 Y78.887 E.02631
G1 X78.918 Y110.378 E1.4321
G3 X78.918 Y109.622 I2.517 J-.378 E.02442
G1 X110.409 Y141.113 E1.4321
G1 X112.037 Y141.113 E.05236
	stop printing object Drawing1.stl id:0 copy 0
	TIME_ELAPSED:265.067932
	LAYER_CHANGE
	Z:2
	HEIGHT:0.2
	BEFORE_LAYER_CHANGE
	2
G92 E0
G1 E-.56 F2400
	WIPE_START
G1 F16200
G1 X110.409 Y141.113 E-.1954
G1 X110.146 Y140.85 E-.0446
	WIPE_END
EXCLUDE_OBJECT_END NAME=Drawing1.stl_id_0_copy_0
	AFTER_LAYER_CHANGE
	2
	_SET_FAN_SPEED_CHANGING_LAYER
	printing object Drawing1.stl id:0 copy 0
EXCLUDE_OBJECT_START NAME=Drawing1.stl_id_0_copy_0
G17
G3 Z2.2 I1.216 J-.04 P1 F30000
G1 X108.104 Y78.602 Z2.2
G1 Z2
G1 E.8 F2400
SET_VELOCITY_LIMIT ACCEL=5000 ACCEL_TO_DECEL=5000
	TYPE:Inner wall
	WIDTH:0.449999
G1 F16950.025
G1 X112.346 Y78.602 E.13641
G1 X116.986 Y79.303 E.1509
G1 X121.47 Y80.69 E.15092
G1 X125.697 Y82.732 E.15097
G1 X129.575 Y85.383 E.15103
G1 X133.015 Y88.583 E.15109
G1 X135.94 Y92.263 E.15116
G1 X138.287 Y96.338 E.15122
G1 X140.001 Y100.719 E.15127
G1 X141.046 Y105.307 E.15131
G1 X141.396 Y110 E.15133
G1 X141.046 Y114.693 E.15133
G1 X140.001 Y119.281 E.15131
G1 X138.287 Y123.662 E.15127
G1 X135.94 Y127.737 E.15122
G1 X133.015 Y131.417 E.15116
G1 X129.575 Y134.617 E.15109
G1 X125.697 Y137.268 E.15103
G1 X121.47 Y139.31 E.15097
G1 X116.986 Y140.697 E.15092
G1 X112.346 Y141.398 E.1509
G1 X107.654 Y141.398 E.15088
G1 X103.014 Y140.697 E.1509
G1 X98.53 Y139.31 E.15092
G1 X94.303 Y137.268 E.15097
G1 X90.425 Y134.617 E.15103
G1 X86.985 Y131.417 E.15109
G1 X84.06 Y127.737 E.15116
G1 X81.713 Y123.662 E.15122
G1 X79.999 Y119.281 E.15127
G1 X78.954 Y114.693 E.15131
G1 X78.604 Y110 E.15133
G1 X78.954 Y105.307 E.15133
G1 X79.999 Y100.719 E.15131
G1 X81.713 Y96.338 E.15127
G1 X84.06 Y92.263 E.15122
G1 X86.985 Y88.583 E.15116
G1 X90.425 Y85.383 E.15109
G1 X94.303 Y82.732 E.15103
G1 X98.53 Y80.69 E.15097
G1 X103.014 Y79.303 E.15092
G1 X107.654 Y78.602 E.1509
G1 X108.064 Y78.602 E.01318
SET_VELOCITY_LIMIT ACCEL=10000 ACCEL_TO_DECEL=10000
G1 X107.623 Y78.21 F30000
SET_VELOCITY_LIMIT ACCEL=5000 ACCEL_TO_DECEL=5000
	TYPE:Outer wall
	WIDTH:0.419999
G1 F12000
G1 X107.624 Y78.21 E.00003
G1 X112.376 Y78.21 E.14152
G1 X117.074 Y78.92 E.14153
G1 X121.614 Y80.324 E.14156
G1 X125.894 Y82.392 E.1416
G1 X129.82 Y85.076 E.14165
G1 X133.303 Y88.316 E.14171
G1 X136.265 Y92.042 E.14177
G1 X138.641 Y96.168 E.14182
G1 X140.377 Y100.603 E.14187
G1 X141.434 Y105.249 E.14191
G1 X141.789 Y110 E.14192
G1 X141.434 Y114.751 E.14192
G1 X140.377 Y119.397 E.14191
G1 X138.641 Y123.832 E.14187
G1 X136.265 Y127.958 E.14182
G1 X133.303 Y131.684 E.14177
G1 X129.82 Y134.924 E.14171
G1 X125.894 Y137.608 E.14165
G1 X121.614 Y139.676 E.1416
G1 X117.074 Y141.08 E.14156
G1 X112.376 Y141.79 E.14153
G1 X107.624 Y141.79 E.14152
G1 X102.926 Y141.08 E.14153
G1 X98.386 Y139.676 E.14156
G1 X94.106 Y137.608 E.1416
G1 X90.18 Y134.924 E.14165
G1 X86.697 Y131.684 E.14171
G1 X83.735 Y127.958 E.14177
G1 X81.359 Y123.832 E.14182
G1 X79.623 Y119.397 E.14187
G1 X78.566 Y114.751 E.14191
G1 X78.211 Y110 E.14192
G1 X78.566 Y105.249 E.14192
G1 X79.623 Y100.603 E.14191
G1 X81.359 Y96.168 E.14187
G1 X83.735 Y92.042 E.14182
G1 X86.697 Y88.316 E.14177
G1 X90.18 Y85.076 E.14171
G1 X94.106 Y82.392 E.14165
G1 X98.386 Y80.324 E.1416
G1 X102.926 Y78.92 E.14156
G1 X107.584 Y78.216 E.14031
SET_VELOCITY_LIMIT ACCEL=10000 ACCEL_TO_DECEL=10000
G1 E-.56 F2400
	WIPE_START
G1 F12000
G1 X107.624 Y78.21 E-.00492
G1 X109.583 Y78.21 E-.23508
	WIPE_END
G1 X111.019 Y85.706 Z2.4 F30000
G1 X114.371 Y103.205 Z2.4
G1 Z2
G1 E.8 F2400
SET_VELOCITY_LIMIT ACCEL=5000 ACCEL_TO_DECEL=5000
	TYPE:Inner wall
	WIDTH:0.449999
G1 F16950.025
G1 X115.733 Y104.253 E.05527
G1 X117.021 Y105.936 E.06816
G1 X117.802 Y107.826 E.06575
G3 X118.107 Y110 I-41.024 J6.869 E.0706
G1 X117.831 Y112.103 E.06822
G1 X117.021 Y114.064 E.0682
G1 X115.78 Y115.686 E.06571
G3 X114.054 Y117.039 I-29.27 J-35.56 E.07051
G1 X112.099 Y117.851 E.06809
G1 X110 Y118.128 E.06807
G1 X107.977 Y117.861 E.06561
G3 X105.946 Y117.039 I13.806 J-37.028 E.07048
G1 X104.267 Y115.747 E.06813
G1 X102.979 Y114.064 E.06816
G1 X102.198 Y112.174 E.06575
G3 X101.893 Y110 I41.031 J-6.87 E.0706
G1 X102.169 Y107.897 E.06822
G1 X102.979 Y105.936 E.0682
G1 X104.22 Y104.314 E.06571
G3 X105.946 Y102.961 I29.272 J35.563 E.07051
G1 X107.901 Y102.149 E.06809
G1 X110 Y101.872 E.06807
G1 X112.023 Y102.139 E.06561
G3 X114.054 Y102.961 I-13.805 J37.025 E.07048
G1 X114.34 Y103.181 E.01157
SET_VELOCITY_LIMIT ACCEL=10000 ACCEL_TO_DECEL=10000
G1 X113.856 Y103.303 F30000
SET_VELOCITY_LIMIT ACCEL=5000 ACCEL_TO_DECEL=5000
	TYPE:Outer wall
	WIDTH:0.419999
G1 F12000
G1 X115.453 Y104.532 E.06003
G1 X116.679 Y106.134 E.06007
G1 X117.44 Y107.976 E.05936
G3 X117.712 Y110 I-101.918 J14.735 E.06084
G1 X117.449 Y112.001 E.06012
G1 X116.679 Y113.866 E.0601
G1 X115.468 Y115.448 E.05933
G3 X113.856 Y116.697 I-71.705 J-90.916 E.06074
G1 X111.996 Y117.469 E.05999
G1 X110 Y117.733 E.05997
G1 X108.029 Y117.473 E.05923
G3 X106.144 Y116.697 I36.019 J-90.172 E.06071
G1 X104.547 Y115.468 E.06003
G1 X103.321 Y113.866 E.06007
G1 X102.56 Y112.024 E.05936
G3 X102.288 Y110 I101.944 J-14.739 E.06084
G1 X102.551 Y107.999 E.06012
G1 X103.321 Y106.134 E.0601
G1 X104.532 Y104.552 E.05933
G3 X106.144 Y103.303 I71.721 J90.937 E.06074
G1 X108.004 Y102.531 E.05999
G1 X110 Y102.267 E.05997
G1 X111.971 Y102.527 E.05923
G3 X113.819 Y103.288 I-36.015 J90.162 E.05952
SET_VELOCITY_LIMIT ACCEL=10000 ACCEL_TO_DECEL=10000
G1 E-.56 F2400
	WIPE_START
G1 F12000
G1 X115.41 Y104.5 E-.24
	WIPE_END
G1 X107.796 Y105.026 Z2.4 F30000
G1 X103.069 Y105.352 Z2.4
G1 Z2
G1 E.8 F2400
	TYPE:Sparse infill
	WIDTH:0.45
G1 F16200
G1 X104.063 Y104.063 E.05236
G1 X88.015 Y88.015 E.72979
G1 X87.195 Y88.778 E.036
G1 X84.496 Y92.172 E.13946
G1 X101.695 Y109.371 E.78213
G2 X101.695 Y110.629 I2.357 J.629 E.04094
G1 X84.496 Y127.828 E.78213
G1 X87.195 Y131.222 E.13946
G1 X88.015 Y131.985 E.036
G1 X104.063 Y115.937 E.72979
G1 X103.069 Y114.648 E.05236
G1 E-.56 F2400
	WIPE_START
G1 F16200
G1 X104.063 Y115.937 E-.1954
G1 X103.8 Y116.2 E-.0446
	WIPE_END
G1 X111.38 Y115.304 Z2.4 F30000
G1 X116.931 Y114.648 Z2.4
G1 Z2
G1 E.8 F2400
G1 F16200
G1 X115.937 Y115.937 E.05236
G1 X131.985 Y131.985 E.72979
G1 X132.805 Y131.222 E.036
G1 X135.504 Y127.828 E.13946
G1 X118.305 Y110.629 E.78213
G2 X118.305 Y109.371 I-2.357 J-.629 E.04094
G1 X135.504 Y92.172 E.78213
G1 X132.805 Y88.778 E.13946
G1 X131.985 Y88.015 E.036
G1 X115.937 Y104.063 E.72979
G1 X116.931 Y105.352 E.05236
G1 X140.552 Y115.575 F30000
G1 F16200
G1 X140.191 Y117.163 E.05236
G1 X102.72 Y79.692 E1.70402
G1 X101.573 Y80.048 E.03863
G1 X80.111 Y101.509 E.97598
G1 X79.809 Y102.837 E.04379
G1 X117.28 Y140.308 E1.70402
G1 X118.427 Y139.952 E.03863
G1 X139.889 Y118.491 E.97598
G1 X139.728 Y119.197 E.02329
G1 X138.271 Y122.919 E.12854
G1 X97.066 Y81.714 E1.87386
G1 X94.446 Y82.979 E.09357
G1 X92.194 Y84.518 E.08769
G1 X109.349 Y101.674 E.78014
G3 X110.653 Y101.671 I.658 J2.728 E.04232
G1 X127.806 Y84.518 E.78001
G1 X125.554 Y82.979 E.08769
G1 X122.934 Y81.714 E.09357
G1 X81.729 Y122.919 E1.87386
G2 X82.452 Y124.373 I5.194 J-1.676 E.05241
G1 X82.452 Y95.627 F30000
G1 F16200
G2 X81.729 Y97.081 I4.471 J3.13 E.05241
G1 X122.934 Y138.286 E1.87386
G1 X125.554 Y137.021 E.09357
G1 X127.806 Y135.482 E.08769
G1 X110.649 Y118.325 E.78019
G3 X109.351 Y118.325 I-.649 J-2.481 E.04222
G1 X92.194 Y135.482 E.78019
G1 X94.446 Y137.021 E.08769
G1 X97.066 Y138.286 E.09357
G1 X138.271 Y97.081 E1.87386
M73 P22 R16
G1 X139.728 Y100.803 E.12854
M73 P22 R16
G1 X139.889 Y101.509 E.02329
G1 X118.427 Y80.048 E.97598
G1 X117.28 Y79.692 E.03863
G1 X79.809 Y117.163 E1.70402
G1 X80.111 Y118.491 E.04379
G1 X101.573 Y139.952 E.97598
G1 X102.72 Y140.308 E.03863
G1 X140.191 Y102.837 E1.70402
G1 X140.552 Y104.425 E.05236
G1 X112.037 Y141.113 F30000
G1 F16200
G1 X110.409 Y141.113 E.05236
G1 X78.918 Y109.622 E1.4321
G2 X78.918 Y110.378 I2.517 J.378 E.02442
G1 X110.409 Y78.887 E1.4321
G1 X109.591 Y78.887 E.02631
G1 X141.082 Y110.378 E1.4321
G2 X141.082 Y109.622 I-2.517 J-.378 E.02442
G1 X109.591 Y141.113 E1.4321
G1 X107.963 Y141.113 E.05236
	stop printing object Drawing1.stl id:0 copy 0
	TIME_ELAPSED:274.914978
	LAYER_CHANGE
	Z:2.2
	HEIGHT:0.2
	BEFORE_LAYER_CHANGE
	2.2
G92 E0
G1 E-.56 F2400
	WIPE_START
G1 F16200
G1 X109.591 Y141.113 E-.1954
G1 X109.854 Y140.85 E-.0446
	WIPE_END
EXCLUDE_OBJECT_END NAME=Drawing1.stl_id_0_copy_0
	AFTER_LAYER_CHANGE
	2.2
	_SET_FAN_SPEED_CHANGING_LAYER
	printing object Drawing1.stl id:0 copy 0
EXCLUDE_OBJECT_START NAME=Drawing1.stl_id_0_copy_0
G17
G3 Z2.4 I1.216 J-.034 P1 F30000
G1 X108.104 Y78.602 Z2.4
G1 Z2.2
G1 E.8 F2400
SET_VELOCITY_LIMIT ACCEL=5000 ACCEL_TO_DECEL=5000
	TYPE:Inner wall
	WIDTH:0.449999
G1 F16950.025
G1 X112.346 Y78.602 E.13641
G1 X116.986 Y79.303 E.1509
G1 X121.47 Y80.69 E.15092
G1 X125.697 Y82.732 E.15097
G1 X129.575 Y85.383 E.15103
G1 X133.015 Y88.583 E.15109
G1 X135.94 Y92.263 E.15116
G1 X138.287 Y96.338 E.15122
G1 X140.001 Y100.719 E.15127
G1 X141.046 Y105.307 E.15131
G1 X141.396 Y110 E.15133
G1 X141.046 Y114.693 E.15133
G1 X140.001 Y119.281 E.15131
G1 X138.287 Y123.662 E.15127
G1 X135.94 Y127.737 E.15122
G1 X133.015 Y131.417 E.15116
G1 X129.575 Y134.617 E.15109
G1 X125.697 Y137.268 E.15103
G1 X121.47 Y139.31 E.15097
G1 X116.986 Y140.697 E.15092
G1 X112.346 Y141.398 E.1509
G1 X107.654 Y141.398 E.15088
G1 X103.014 Y140.697 E.1509
G1 X98.53 Y139.31 E.15092
G1 X94.303 Y137.268 E.15097
G1 X90.425 Y134.617 E.15103
G1 X86.985 Y131.417 E.15109
G1 X84.06 Y127.737 E.15116
G1 X81.713 Y123.662 E.15122
G1 X79.999 Y119.281 E.15127
G1 X78.954 Y114.693 E.15131
G1 X78.604 Y110 E.15133
G1 X78.954 Y105.307 E.15133
G1 X79.999 Y100.719 E.15131
G1 X81.713 Y96.338 E.15127
G1 X84.06 Y92.263 E.15122
G1 X86.985 Y88.583 E.15116
G1 X90.425 Y85.383 E.15109
G1 X94.303 Y82.732 E.15103
G1 X98.53 Y80.69 E.15097
G1 X103.014 Y79.303 E.15092
G1 X107.654 Y78.602 E.1509
G1 X108.064 Y78.602 E.01318
SET_VELOCITY_LIMIT ACCEL=10000 ACCEL_TO_DECEL=10000
G1 X107.624 Y78.21 F30000
SET_VELOCITY_LIMIT ACCEL=5000 ACCEL_TO_DECEL=5000
	TYPE:Outer wall
	WIDTH:0.419999
G1 F12000
G1 X107.624 Y78.21 E.00003
G1 X112.376 Y78.21 E.14152
G1 X117.074 Y78.92 E.14153
G1 X121.614 Y80.324 E.14156
G1 X125.894 Y82.392 E.1416
G1 X129.82 Y85.076 E.14165
G1 X133.303 Y88.316 E.14171
G1 X136.265 Y92.042 E.14177
G1 X138.641 Y96.168 E.14182
G1 X140.377 Y100.603 E.14187
G1 X141.434 Y105.249 E.14191
G1 X141.789 Y110 E.14192
G1 X141.434 Y114.751 E.14192
G1 X140.377 Y119.397 E.14191
G1 X138.641 Y123.832 E.14187
G1 X136.265 Y127.958 E.14182
G1 X133.303 Y131.684 E.14177
G1 X129.82 Y134.924 E.14171
G1 X125.894 Y137.608 E.14165
G1 X121.614 Y139.676 E.1416
G1 X117.074 Y141.08 E.14156
G1 X112.376 Y141.79 E.14153
G1 X107.624 Y141.79 E.14152
G1 X102.926 Y141.08 E.14153
G1 X98.386 Y139.676 E.14156
G1 X94.106 Y137.608 E.1416
G1 X90.18 Y134.924 E.14165
G1 X86.697 Y131.684 E.14171
G1 X83.735 Y127.958 E.14177
G1 X81.359 Y123.832 E.14182
G1 X79.623 Y119.397 E.14187
G1 X78.566 Y114.751 E.14191
G1 X78.211 Y110 E.14192
G1 X78.566 Y105.249 E.14192
G1 X79.623 Y100.603 E.14191
G1 X81.359 Y96.168 E.14187
G1 X83.735 Y92.042 E.14182
G1 X86.697 Y88.316 E.14177
G1 X90.18 Y85.076 E.14171
G1 X94.106 Y82.392 E.14165
G1 X98.386 Y80.324 E.1416
G1 X102.926 Y78.92 E.14156
G1 X107.584 Y78.216 E.14031
SET_VELOCITY_LIMIT ACCEL=10000 ACCEL_TO_DECEL=10000
G1 E-.56 F2400
	WIPE_START
G1 F12000
G1 X107.624 Y78.21 E-.00491
G1 X109.584 Y78.21 E-.23509
	WIPE_END
G1 X111.039 Y85.702 Z2.6 F30000
G1 X114.451 Y103.266 Z2.6
G1 Z2.2
G1 E.8 F2400
SET_VELOCITY_LIMIT ACCEL=5000 ACCEL_TO_DECEL=5000
	TYPE:Inner wall
	WIDTH:0.449999
G1 F16950.025
G1 X115.733 Y104.253 E.05204
G1 X117.021 Y105.936 E.06816
G1 X117.802 Y107.826 E.06575
G3 X118.107 Y110 I-41.024 J6.869 E.0706
G1 X117.831 Y112.103 E.06822
G1 X117.021 Y114.064 E.0682
G1 X115.78 Y115.686 E.06571
G3 X114.054 Y117.039 I-29.27 J-35.56 E.07051
G1 X112.099 Y117.851 E.06809
G1 X110 Y118.128 E.06807
G1 X107.977 Y117.861 E.06561
G3 X105.946 Y117.039 I13.806 J-37.028 E.07048
G1 X104.267 Y115.747 E.06813
G1 X102.979 Y114.064 E.06816
G1 X102.198 Y112.174 E.06575
G3 X101.893 Y110 I41.031 J-6.87 E.0706
G1 X102.169 Y107.897 E.06822
G1 X102.979 Y105.936 E.0682
G1 X104.22 Y104.314 E.06571
G3 X105.946 Y102.961 I29.272 J35.563 E.07051
G1 X107.901 Y102.149 E.06809
G1 X110 Y101.872 E.06807
G1 X112.023 Y102.139 E.06561
G3 X114.054 Y102.961 I-13.805 J37.025 E.07048
G1 X114.419 Y103.242 E.0148
SET_VELOCITY_LIMIT ACCEL=10000 ACCEL_TO_DECEL=10000
G1 X113.856 Y103.303 F30000
SET_VELOCITY_LIMIT ACCEL=5000 ACCEL_TO_DECEL=5000
	TYPE:Outer wall
	WIDTH:0.419999
G1 F12000
G1 X115.453 Y104.532 E.06003
G1 X116.679 Y106.134 E.06007
G1 X117.44 Y107.976 E.05936
G3 X117.712 Y110 I-101.922 J14.736 E.06084
G1 X117.449 Y112.001 E.06012
G1 X116.679 Y113.866 E.0601
G1 X115.468 Y115.448 E.05933
G3 X113.856 Y116.697 I-71.705 J-90.916 E.06074
G1 X111.996 Y117.469 E.05999
G1 X110 Y117.733 E.05997
G1 X108.029 Y117.473 E.05923
G3 X106.144 Y116.697 I36.019 J-90.172 E.06071
G1 X104.547 Y115.468 E.06003
G1 X103.321 Y113.866 E.06007
G1 X102.56 Y112.024 E.05936
G3 X102.288 Y110 I101.945 J-14.739 E.06084
G1 X102.551 Y107.999 E.06012
G1 X103.321 Y106.134 E.0601
G1 X104.532 Y104.552 E.05933
G3 X106.144 Y103.303 I71.721 J90.937 E.06074
G1 X108.004 Y102.531 E.05999
G1 X110 Y102.267 E.05997
G1 X111.971 Y102.527 E.05923
G3 X113.819 Y103.288 I-36.015 J90.162 E.05952
SET_VELOCITY_LIMIT ACCEL=10000 ACCEL_TO_DECEL=10000
G1 E-.56 F2400
	WIPE_START
G1 F12000
G1 X115.41 Y104.5 E-.24
	WIPE_END
G1 X116.931 Y105.352 Z2.6 F30000
G1 Z2.2
G1 E.8 F2400
	TYPE:Sparse infill
	WIDTH:0.45
G1 F16200
G1 X115.937 Y104.063 E.05236
G1 X131.985 Y88.015 E.72979
G1 X132.805 Y88.778 E.036
G1 X135.504 Y92.172 E.13946
G1 X118.305 Y109.371 E.78213
G1 X118.388 Y110 E.02041
G1 X118.305 Y110.629 E.02041
G1 X135.504 Y127.828 E.78213
G1 X132.805 Y131.222 E.13946
G1 X131.985 Y131.985 E.036
G1 X115.937 Y115.937 E.72979
G1 X116.931 Y114.648 E.05236
G1 E-.56 F2400
	WIPE_START
G1 F16200
G1 X115.937 Y115.937 E-.1954
G1 X116.2 Y116.2 E-.0446
	WIPE_END
G1 X108.62 Y115.304 Z2.6 F30000
G1 X103.069 Y114.648 Z2.6
G1 Z2.2
G1 E.8 F2400
G1 F16200
G1 X104.063 Y115.937 E.05236
G1 X88.015 Y131.985 E.72979
G1 X87.195 Y131.222 E.036
G1 X84.496 Y127.828 E.13946
G1 X101.695 Y110.629 E.78213
G3 X101.695 Y109.371 I2.357 J-.629 E.04094
G1 X84.496 Y92.172 E.78213
G1 X87.195 Y88.778 E.13946
G1 X88.015 Y88.015 E.036
G1 X104.063 Y104.063 E.72979
G1 X103.069 Y105.352 E.05236
G1 X82.452 Y124.373 F30000
G1 F16200
G3 X81.729 Y122.919 I4.471 J-3.13 E.05241
G1 X122.934 Y81.714 E1.87386
G1 X125.554 Y82.979 E.09357
G1 X127.806 Y84.518 E.08769
G1 X110.653 Y101.671 E.78001
G2 X109.349 Y101.674 I-.646 J2.73 E.04232
G1 X92.194 Y84.518 E.78014
G1 X94.446 Y82.979 E.08769
G1 X97.066 Y81.714 E.09357
G1 X138.271 Y122.919 E1.87386
M73 P22 R15
G1 X139.728 Y119.197 E.12854
M73 P22 R15
G1 X139.889 Y118.491 E.02329
G1 X118.427 Y139.952 E.97598
G1 X117.28 Y140.308 E.03863
G1 X79.809 Y102.837 E1.70402
G1 X80.111 Y101.509 E.04379
G1 X101.573 Y80.048 E.97598
G1 X102.72 Y79.692 E.03863
G1 X140.191 Y117.163 E1.70402
G1 X140.552 Y115.575 E.05236
G1 X140.552 Y104.425 F30000
G1 F16200
G1 X140.191 Y102.837 E.05236
G1 X102.72 Y140.308 E1.70402
G1 X101.573 Y139.952 E.03863
G1 X80.111 Y118.491 E.97598
G1 X79.809 Y117.163 E.04379
G1 X117.28 Y79.692 E1.70402
G1 X118.427 Y80.048 E.03863
G1 X139.889 Y101.509 E.97598
G1 X139.728 Y100.803 E.02329
G1 X138.271 Y97.081 E.12854
G1 X97.066 Y138.286 E1.87386
G1 X94.446 Y137.021 E.09357
G1 X92.194 Y135.482 E.08769
G1 X109.351 Y118.325 E.78019
G2 X110.649 Y118.325 I.649 J-2.481 E.04222
G1 X127.806 Y135.482 E.78019
G1 X125.554 Y137.021 E.08769
G1 X122.934 Y138.286 E.09357
G1 X81.729 Y97.081 E1.87386
G3 X82.452 Y95.627 I5.194 J1.676 E.05241
G1 X107.963 Y141.113 F30000
G1 F16200
G1 X109.591 Y141.113 E.05236
G1 X141.082 Y109.622 E1.4321
G3 X141.082 Y110.378 I-2.517 J.378 E.02442
G1 X109.591 Y78.887 E1.4321
G1 X110.409 Y78.887 E.02631
G1 X78.918 Y110.378 E1.4321
G3 X78.918 Y109.622 I2.517 J-.378 E.02442
G1 X110.409 Y141.113 E1.4321
G1 X112.037 Y141.113 E.05236
	stop printing object Drawing1.stl id:0 copy 0
	TIME_ELAPSED:284.705658
	LAYER_CHANGE
	Z:2.4
	HEIGHT:0.2
	BEFORE_LAYER_CHANGE
	2.4
G92 E0
G1 E-.56 F2400
	WIPE_START
G1 F16200
G1 X110.409 Y141.113 E-.1954
G1 X110.146 Y140.85 E-.0446
	WIPE_END
EXCLUDE_OBJECT_END NAME=Drawing1.stl_id_0_copy_0
	AFTER_LAYER_CHANGE
	2.4
	_SET_FAN_SPEED_CHANGING_LAYER
	printing object Drawing1.stl id:0 copy 0
EXCLUDE_OBJECT_START NAME=Drawing1.stl_id_0_copy_0
G17
G3 Z2.6 I1.216 J-.04 P1 F30000
G1 X108.104 Y78.602 Z2.6
G1 Z2.4
G1 E.8 F2400
SET_VELOCITY_LIMIT ACCEL=5000 ACCEL_TO_DECEL=5000
	TYPE:Inner wall
	WIDTH:0.449999
G1 F16950.025
G1 X112.346 Y78.602 E.13641
G1 X116.986 Y79.303 E.1509
G1 X121.47 Y80.69 E.15092
G1 X125.697 Y82.732 E.15097
G1 X129.575 Y85.383 E.15103
G1 X133.015 Y88.583 E.15109
G1 X135.94 Y92.263 E.15116
G1 X138.287 Y96.338 E.15122
G1 X140.001 Y100.719 E.15127
G1 X141.046 Y105.307 E.15131
M73 P23 R15
G1 X141.396 Y110 E.15133
M73 P23 R15
G1 X141.046 Y114.693 E.15133
G1 X140.001 Y119.281 E.15131
G1 X138.287 Y123.662 E.15127
G1 X135.94 Y127.737 E.15122
G1 X133.015 Y131.417 E.15116
G1 X129.575 Y134.617 E.15109
G1 X125.697 Y137.268 E.15103
G1 X121.47 Y139.31 E.15097
G1 X116.986 Y140.697 E.15092
G1 X112.346 Y141.398 E.1509
G1 X107.654 Y141.398 E.15088
G1 X103.014 Y140.697 E.1509
G1 X98.53 Y139.31 E.15092
G1 X94.303 Y137.268 E.15097
G1 X90.425 Y134.617 E.15103
G1 X86.985 Y131.417 E.15109
G1 X84.06 Y127.737 E.15116
G1 X81.713 Y123.662 E.15122
G1 X79.999 Y119.281 E.15127
G1 X78.954 Y114.693 E.15131
G1 X78.604 Y110 E.15133
G1 X78.954 Y105.307 E.15133
G1 X79.999 Y100.719 E.15131
G1 X81.713 Y96.338 E.15127
G1 X84.06 Y92.263 E.15122
G1 X86.985 Y88.583 E.15116
G1 X90.425 Y85.383 E.15109
G1 X94.303 Y82.732 E.15103
G1 X98.53 Y80.69 E.15097
G1 X103.014 Y79.303 E.15092
G1 X107.654 Y78.602 E.1509
G1 X108.064 Y78.602 E.01318
SET_VELOCITY_LIMIT ACCEL=10000 ACCEL_TO_DECEL=10000
G1 X107.624 Y78.21 F30000
SET_VELOCITY_LIMIT ACCEL=5000 ACCEL_TO_DECEL=5000
	TYPE:Outer wall
	WIDTH:0.419999
G1 F12000
G1 X107.624 Y78.21 E.00002
G1 X112.376 Y78.21 E.14152
G1 X117.074 Y78.92 E.14153
G1 X121.614 Y80.324 E.14156
G1 X125.894 Y82.392 E.1416
G1 X129.82 Y85.076 E.14165
G1 X133.303 Y88.316 E.14171
G1 X136.265 Y92.042 E.14177
G1 X138.641 Y96.168 E.14182
G1 X140.377 Y100.603 E.14187
G1 X141.434 Y105.249 E.14191
G1 X141.789 Y110 E.14192
G1 X141.434 Y114.751 E.14192
G1 X140.377 Y119.397 E.14191
G1 X138.641 Y123.832 E.14187
G1 X136.265 Y127.958 E.14182
G1 X133.303 Y131.684 E.14177
G1 X129.82 Y134.924 E.14171
G1 X125.894 Y137.608 E.14165
G1 X121.614 Y139.676 E.1416
G1 X117.074 Y141.08 E.14156
G1 X112.376 Y141.79 E.14153
G1 X107.624 Y141.79 E.14152
G1 X102.926 Y141.08 E.14153
G1 X98.386 Y139.676 E.14156
G1 X94.106 Y137.608 E.1416
G1 X90.18 Y134.924 E.14165
G1 X86.697 Y131.684 E.14171
G1 X83.735 Y127.958 E.14177
G1 X81.359 Y123.832 E.14182
G1 X79.623 Y119.397 E.14187
G1 X78.566 Y114.751 E.14191
G1 X78.211 Y110 E.14192
G1 X78.566 Y105.249 E.14192
G1 X79.623 Y100.603 E.14191
G1 X81.359 Y96.168 E.14187
G1 X83.735 Y92.042 E.14182
G1 X86.697 Y88.316 E.14177
G1 X90.18 Y85.076 E.14171
G1 X94.106 Y82.392 E.14165
G1 X98.386 Y80.324 E.1416
G1 X102.926 Y78.92 E.14156
G1 X107.584 Y78.216 E.14031
SET_VELOCITY_LIMIT ACCEL=10000 ACCEL_TO_DECEL=10000
G1 E-.56 F2400
	WIPE_START
G1 F12000
G1 X107.624 Y78.21 E-.0049
G1 X109.584 Y78.21 E-.2351
	WIPE_END
G1 X111.039 Y85.702 Z2.8 F30000
G1 X114.451 Y103.266 Z2.8
G1 Z2.4
G1 E.8 F2400
SET_VELOCITY_LIMIT ACCEL=5000 ACCEL_TO_DECEL=5000
	TYPE:Inner wall
	WIDTH:0.449999
G1 F16950.025
G1 X115.733 Y104.253 E.05204
G1 X117.021 Y105.936 E.06816
G1 X117.802 Y107.826 E.06575
G3 X118.107 Y110 I-41.024 J6.869 E.0706
G1 X117.831 Y112.103 E.06822
G1 X117.021 Y114.064 E.0682
G1 X115.78 Y115.686 E.06571
G3 X114.054 Y117.039 I-29.27 J-35.56 E.07051
G1 X112.099 Y117.851 E.06809
G1 X110 Y118.128 E.06807
G1 X107.977 Y117.861 E.06561
G3 X105.946 Y117.039 I13.806 J-37.028 E.07048
G1 X104.267 Y115.747 E.06813
G1 X102.979 Y114.064 E.06816
G1 X102.198 Y112.174 E.06575
G3 X101.893 Y110 I41.031 J-6.87 E.0706
G1 X102.169 Y107.897 E.06822
G1 X102.979 Y105.936 E.0682
G1 X104.22 Y104.314 E.06571
G3 X105.946 Y102.961 I29.272 J35.563 E.07051
G1 X107.901 Y102.149 E.06809
G1 X110 Y101.872 E.06807
G1 X112.023 Y102.139 E.06561
G3 X114.054 Y102.961 I-13.805 J37.025 E.07048
G1 X114.419 Y103.242 E.0148
SET_VELOCITY_LIMIT ACCEL=10000 ACCEL_TO_DECEL=10000
G1 X113.856 Y103.303 F30000
SET_VELOCITY_LIMIT ACCEL=5000 ACCEL_TO_DECEL=5000
	TYPE:Outer wall
	WIDTH:0.419999
G1 F12000
G1 X115.453 Y104.532 E.06003
G1 X116.679 Y106.134 E.06007
G1 X117.44 Y107.976 E.05936
G3 X117.712 Y110 I-101.922 J14.736 E.06084
G1 X117.449 Y112.001 E.06012
G1 X116.679 Y113.866 E.0601
G1 X115.468 Y115.448 E.05933
G3 X113.856 Y116.697 I-71.705 J-90.916 E.06074
G1 X111.996 Y117.469 E.05999
G1 X110 Y117.733 E.05997
G1 X108.029 Y117.473 E.05923
G3 X106.144 Y116.697 I36.019 J-90.172 E.06071
G1 X104.547 Y115.468 E.06003
G1 X103.321 Y113.866 E.06007
G1 X102.56 Y112.024 E.05936
G3 X102.288 Y110 I101.945 J-14.739 E.06084
G1 X102.551 Y107.999 E.06012
G1 X103.321 Y106.134 E.0601
G1 X104.532 Y104.552 E.05933
G3 X106.144 Y103.303 I71.721 J90.937 E.06074
G1 X108.004 Y102.531 E.05999
G1 X110 Y102.267 E.05997
G1 X111.971 Y102.527 E.05923
G3 X113.819 Y103.288 I-36.015 J90.162 E.05952
SET_VELOCITY_LIMIT ACCEL=10000 ACCEL_TO_DECEL=10000
G1 E-.56 F2400
	WIPE_START
G1 F12000
G1 X115.41 Y104.5 E-.24
	WIPE_END
G1 X107.796 Y105.026 Z2.8 F30000
G1 X103.069 Y105.352 Z2.8
G1 Z2.4
G1 E.8 F2400
	TYPE:Sparse infill
	WIDTH:0.45
G1 F16200
G1 X104.063 Y104.063 E.05236
G1 X88.015 Y88.015 E.72979
G1 X87.195 Y88.778 E.036
G1 X84.496 Y92.172 E.13946
G1 X101.695 Y109.371 E.78213
G2 X101.695 Y110.629 I2.357 J.629 E.04094
G1 X84.496 Y127.828 E.78213
G1 X87.195 Y131.222 E.13946
G1 X88.015 Y131.985 E.036
G1 X104.063 Y115.937 E.72979
G1 X103.069 Y114.648 E.05236
G1 E-.56 F2400
	WIPE_START
G1 F16200
G1 X104.063 Y115.937 E-.1954
G1 X103.8 Y116.2 E-.0446
	WIPE_END
G1 X111.38 Y115.304 Z2.8 F30000
G1 X116.931 Y114.648 Z2.8
G1 Z2.4
G1 E.8 F2400
G1 F16200
G1 X115.937 Y115.937 E.05236
G1 X131.985 Y131.985 E.72979
G1 X132.805 Y131.222 E.036
G1 X135.504 Y127.828 E.13946
G1 X118.305 Y110.629 E.78213
G2 X118.305 Y109.371 I-2.357 J-.629 E.04094
G1 X135.504 Y92.172 E.78213
G1 X132.805 Y88.778 E.13946
G1 X131.985 Y88.015 E.036
G1 X115.937 Y104.063 E.72979
G1 X116.931 Y105.352 E.05236
G1 X140.552 Y115.575 F30000
G1 F16200
G1 X140.191 Y117.163 E.05236
G1 X102.72 Y79.692 E1.70402
G1 X101.573 Y80.048 E.03863
G1 X80.111 Y101.509 E.97598
G1 X79.809 Y102.837 E.04379
G1 X117.28 Y140.308 E1.70402
G1 X118.427 Y139.952 E.03863
G1 X139.889 Y118.491 E.97598
G1 X139.728 Y119.197 E.02329
G1 X138.271 Y122.919 E.12854
G1 X97.066 Y81.714 E1.87386
G1 X94.446 Y82.979 E.09357
G1 X92.194 Y84.518 E.08769
G1 X109.349 Y101.674 E.78014
G3 X110.653 Y101.671 I.658 J2.728 E.04232
G1 X127.806 Y84.518 E.78001
G1 X125.554 Y82.979 E.08769
G1 X122.934 Y81.714 E.09357
G1 X81.729 Y122.919 E1.87386
G2 X82.452 Y124.373 I5.194 J-1.676 E.05241
G1 X82.452 Y95.627 F30000
G1 F16200
G2 X81.729 Y97.081 I4.471 J3.13 E.05241
G1 X122.934 Y138.286 E1.87386
G1 X125.554 Y137.021 E.09357
G1 X127.806 Y135.482 E.08769
G1 X110.649 Y118.325 E.78019
G3 X109.351 Y118.325 I-.649 J-2.481 E.04222
G1 X92.194 Y135.482 E.78019
G1 X94.446 Y137.021 E.08769
G1 X97.066 Y138.286 E.09357
G1 X138.271 Y97.081 E1.87386
G1 X139.728 Y100.803 E.12854
G1 X139.889 Y101.509 E.02329
G1 X118.427 Y80.048 E.97598
G1 X117.28 Y79.692 E.03863
G1 X79.809 Y117.163 E1.70402
G1 X80.111 Y118.491 E.04379
G1 X101.573 Y139.952 E.97598
G1 X102.72 Y140.308 E.03863
G1 X140.191 Y102.837 E1.70402
G1 X140.552 Y104.425 E.05236
G1 X112.037 Y141.113 F30000
G1 F16200
G1 X110.409 Y141.113 E.05236
G1 X78.918 Y109.622 E1.4321
G2 X78.918 Y110.378 I2.517 J.378 E.02442
G1 X110.409 Y78.887 E1.4321
G1 X109.591 Y78.887 E.02631
G1 X141.082 Y110.378 E1.4321
G2 X141.082 Y109.622 I-2.517 J-.378 E.02442
G1 X109.591 Y141.113 E1.4321
G1 X107.963 Y141.113 E.05236
	stop printing object Drawing1.stl id:0 copy 0
	TIME_ELAPSED:294.570343
	LAYER_CHANGE
	Z:2.6
	HEIGHT:0.2
	BEFORE_LAYER_CHANGE
	2.6
G92 E0
G1 E-.56 F2400
	WIPE_START
G1 F16200
G1 X109.591 Y141.113 E-.1954
G1 X109.854 Y140.85 E-.0446
	WIPE_END
EXCLUDE_OBJECT_END NAME=Drawing1.stl_id_0_copy_0
	AFTER_LAYER_CHANGE
	2.6
	_SET_FAN_SPEED_CHANGING_LAYER
	printing object Drawing1.stl id:0 copy 0
EXCLUDE_OBJECT_START NAME=Drawing1.stl_id_0_copy_0
G17
G3 Z2.8 I1.216 J-.034 P1 F30000
G1 X108.104 Y78.602 Z2.8
G1 Z2.6
G1 E.8 F2400
SET_VELOCITY_LIMIT ACCEL=5000 ACCEL_TO_DECEL=5000
	TYPE:Inner wall
	WIDTH:0.449999
G1 F16950.025
G1 X112.346 Y78.602 E.13641
G1 X116.986 Y79.303 E.1509
G1 X121.47 Y80.69 E.15092
G1 X125.697 Y82.732 E.15097
G1 X129.575 Y85.383 E.15103
G1 X133.015 Y88.583 E.15109
G1 X135.94 Y92.263 E.15116
G1 X138.287 Y96.338 E.15122
G1 X140.001 Y100.719 E.15127
G1 X141.046 Y105.307 E.15131
G1 X141.396 Y110 E.15133
G1 X141.046 Y114.693 E.15133
G1 X140.001 Y119.281 E.15131
G1 X138.287 Y123.662 E.15127
G1 X135.94 Y127.737 E.15122
G1 X133.015 Y131.417 E.15116
G1 X129.575 Y134.617 E.15109
G1 X125.697 Y137.268 E.15103
G1 X121.47 Y139.31 E.15097
G1 X116.986 Y140.697 E.15092
G1 X112.346 Y141.398 E.1509
G1 X107.654 Y141.398 E.15088
G1 X103.014 Y140.697 E.1509
G1 X98.53 Y139.31 E.15092
G1 X94.303 Y137.268 E.15097
G1 X90.425 Y134.617 E.15103
G1 X86.985 Y131.417 E.15109
G1 X84.06 Y127.737 E.15116
G1 X81.713 Y123.662 E.15122
G1 X79.999 Y119.281 E.15127
G1 X78.954 Y114.693 E.15131
G1 X78.604 Y110 E.15133
G1 X78.954 Y105.307 E.15133
G1 X79.999 Y100.719 E.15131
G1 X81.713 Y96.338 E.15127
G1 X84.06 Y92.263 E.15122
G1 X86.985 Y88.583 E.15116
G1 X90.425 Y85.383 E.15109
G1 X94.303 Y82.732 E.15103
G1 X98.53 Y80.69 E.15097
G1 X103.014 Y79.303 E.15092
G1 X107.654 Y78.602 E.1509
G1 X108.064 Y78.602 E.01318
SET_VELOCITY_LIMIT ACCEL=10000 ACCEL_TO_DECEL=10000
G1 X107.624 Y78.21 F30000
SET_VELOCITY_LIMIT ACCEL=5000 ACCEL_TO_DECEL=5000
	TYPE:Outer wall
	WIDTH:0.419999
G1 F12000
G1 X107.624 Y78.21 E.00002
G1 X112.376 Y78.21 E.14152
G1 X117.074 Y78.92 E.14153
G1 X121.614 Y80.324 E.14156
G1 X125.894 Y82.392 E.1416
G1 X129.82 Y85.076 E.14165
G1 X133.303 Y88.316 E.14171
G1 X136.265 Y92.042 E.14177
G1 X138.641 Y96.168 E.14182
G1 X140.377 Y100.603 E.14187
G1 X141.434 Y105.249 E.14191
G1 X141.789 Y110 E.14192
G1 X141.434 Y114.751 E.14192
G1 X140.377 Y119.397 E.14191
G1 X138.641 Y123.832 E.14187
G1 X136.265 Y127.958 E.14182
G1 X133.303 Y131.684 E.14177
G1 X129.82 Y134.924 E.14171
G1 X125.894 Y137.608 E.14165
G1 X121.614 Y139.676 E.1416
G1 X117.074 Y141.08 E.14156
G1 X112.376 Y141.79 E.14153
G1 X107.624 Y141.79 E.14152
G1 X102.926 Y141.08 E.14153
G1 X98.386 Y139.676 E.14156
G1 X94.106 Y137.608 E.1416
G1 X90.18 Y134.924 E.14165
G1 X86.697 Y131.684 E.14171
G1 X83.735 Y127.958 E.14177
G1 X81.359 Y123.832 E.14182
G1 X79.623 Y119.397 E.14187
G1 X78.566 Y114.751 E.14191
G1 X78.211 Y110 E.14192
G1 X78.566 Y105.249 E.14192
G1 X79.623 Y100.603 E.14191
G1 X81.359 Y96.168 E.14187
G1 X83.735 Y92.042 E.14182
G1 X86.697 Y88.316 E.14177
G1 X90.18 Y85.076 E.14171
G1 X94.106 Y82.392 E.14165
G1 X98.386 Y80.324 E.1416
G1 X102.926 Y78.92 E.14156
G1 X107.584 Y78.216 E.14032
SET_VELOCITY_LIMIT ACCEL=10000 ACCEL_TO_DECEL=10000
G1 E-.56 F2400
	WIPE_START
G1 F12000
G1 X107.624 Y78.21 E-.00489
G1 X109.584 Y78.21 E-.23511
	WIPE_END
G1 X111.039 Y85.702 Z3 F30000
G1 X114.451 Y103.266 Z3
G1 Z2.6
G1 E.8 F2400
SET_VELOCITY_LIMIT ACCEL=5000 ACCEL_TO_DECEL=5000
	TYPE:Inner wall
	WIDTH:0.449999
G1 F16950.025
G1 X115.733 Y104.253 E.05203
G1 X117.021 Y105.936 E.06816
G1 X117.802 Y107.826 E.06575
G3 X118.107 Y110 I-41.024 J6.869 E.0706
G1 X117.831 Y112.103 E.06822
G1 X117.021 Y114.064 E.0682
G1 X115.78 Y115.686 E.06571
G3 X114.054 Y117.039 I-29.27 J-35.56 E.07051
G1 X112.099 Y117.851 E.06809
G1 X110 Y118.128 E.06807
G1 X107.977 Y117.861 E.06561
G3 X105.946 Y117.039 I13.806 J-37.028 E.07048
G1 X104.267 Y115.747 E.06813
G1 X102.979 Y114.064 E.06816
G1 X102.198 Y112.174 E.06575
G3 X101.893 Y110 I41.031 J-6.87 E.0706
M73 P24 R15
G1 X102.169 Y107.897 E.06822
M73 P24 R15
G1 X102.979 Y105.936 E.0682
G1 X104.22 Y104.314 E.06571
G3 X105.946 Y102.961 I29.272 J35.563 E.07051
G1 X107.901 Y102.149 E.06809
G1 X110 Y101.872 E.06807
G1 X112.023 Y102.139 E.06561
G3 X114.054 Y102.961 I-13.805 J37.025 E.07048
G1 X114.419 Y103.242 E.0148
SET_VELOCITY_LIMIT ACCEL=10000 ACCEL_TO_DECEL=10000
G1 X113.856 Y103.303 F30000
SET_VELOCITY_LIMIT ACCEL=5000 ACCEL_TO_DECEL=5000
	TYPE:Outer wall
	WIDTH:0.419999
G1 F12000
G1 X115.453 Y104.532 E.06003
G1 X116.679 Y106.134 E.06007
G1 X117.44 Y107.976 E.05936
G3 X117.712 Y110 I-101.921 J14.735 E.06084
G1 X117.449 Y112.001 E.06012
G1 X116.679 Y113.866 E.0601
G1 X115.468 Y115.448 E.05933
G3 X113.856 Y116.697 I-71.705 J-90.916 E.06074
G1 X111.996 Y117.469 E.05999
G1 X110 Y117.733 E.05997
G1 X108.029 Y117.473 E.05923
G3 X106.144 Y116.697 I36.019 J-90.172 E.06071
G1 X104.547 Y115.468 E.06003
G1 X103.321 Y113.866 E.06007
G1 X102.56 Y112.024 E.05936
G3 X102.288 Y110 I101.944 J-14.739 E.06084
G1 X102.551 Y107.999 E.06012
G1 X103.321 Y106.134 E.0601
G1 X104.532 Y104.552 E.05933
G3 X106.144 Y103.303 I71.721 J90.937 E.06074
G1 X108.004 Y102.531 E.05999
G1 X110 Y102.267 E.05997
G1 X111.971 Y102.527 E.05923
G3 X113.819 Y103.288 I-36.015 J90.162 E.05952
SET_VELOCITY_LIMIT ACCEL=10000 ACCEL_TO_DECEL=10000
G1 E-.56 F2400
	WIPE_START
G1 F12000
G1 X115.41 Y104.5 E-.24
	WIPE_END
G1 X116.931 Y105.352 Z3 F30000
G1 Z2.6
G1 E.8 F2400
	TYPE:Sparse infill
	WIDTH:0.45
G1 F16200
G1 X115.937 Y104.063 E.05236
G1 X131.985 Y88.015 E.72979
G1 X132.805 Y88.778 E.036
G1 X135.504 Y92.172 E.13946
G1 X118.305 Y109.371 E.78213
G1 X118.388 Y110 E.02041
G1 X118.305 Y110.629 E.02041
G1 X135.504 Y127.828 E.78213
G1 X132.805 Y131.222 E.13946
G1 X131.985 Y131.985 E.036
G1 X115.937 Y115.937 E.72979
G1 X116.931 Y114.648 E.05236
G1 E-.56 F2400
	WIPE_START
G1 F16200
G1 X115.937 Y115.937 E-.1954
G1 X116.2 Y116.2 E-.0446
	WIPE_END
G1 X108.62 Y115.304 Z3 F30000
G1 X103.069 Y114.648 Z3
G1 Z2.6
G1 E.8 F2400
G1 F16200
G1 X104.063 Y115.937 E.05236
G1 X88.015 Y131.985 E.72979
G1 X87.195 Y131.222 E.036
G1 X84.496 Y127.828 E.13946
G1 X101.695 Y110.629 E.78213
G3 X101.695 Y109.371 I2.357 J-.629 E.04094
G1 X84.496 Y92.172 E.78213
G1 X87.195 Y88.778 E.13946
G1 X88.015 Y88.015 E.036
G1 X104.063 Y104.063 E.72979
G1 X103.069 Y105.352 E.05236
G1 X82.452 Y124.373 F30000
G1 F16200
G3 X81.729 Y122.919 I4.471 J-3.13 E.05241
G1 X122.934 Y81.714 E1.87386
G1 X125.554 Y82.979 E.09357
G1 X127.806 Y84.518 E.08769
G1 X110.653 Y101.671 E.78001
G2 X109.349 Y101.674 I-.646 J2.73 E.04232
G1 X92.194 Y84.518 E.78014
G1 X94.446 Y82.979 E.08769
G1 X97.066 Y81.714 E.09357
G1 X138.271 Y122.919 E1.87386
G1 X139.728 Y119.197 E.12854
G1 X139.889 Y118.491 E.02329
G1 X118.427 Y139.952 E.97598
G1 X117.28 Y140.308 E.03863
G1 X79.809 Y102.837 E1.70402
G1 X80.111 Y101.509 E.04379
G1 X101.573 Y80.048 E.97598
G1 X102.72 Y79.692 E.03863
G1 X140.191 Y117.163 E1.70402
G1 X140.552 Y115.575 E.05236
G1 X140.552 Y104.425 F30000
G1 F16200
G1 X140.191 Y102.837 E.05236
G1 X102.72 Y140.308 E1.70402
G1 X101.573 Y139.952 E.03863
G1 X80.111 Y118.491 E.97598
G1 X79.809 Y117.163 E.04379
G1 X117.28 Y79.692 E1.70402
G1 X118.427 Y80.048 E.03863
G1 X139.889 Y101.509 E.97598
G1 X139.728 Y100.803 E.02329
G1 X138.271 Y97.081 E.12854
G1 X97.066 Y138.286 E1.87386
G1 X94.446 Y137.021 E.09357
G1 X92.194 Y135.482 E.08769
G1 X109.351 Y118.325 E.78019
G2 X110.649 Y118.325 I.649 J-2.481 E.04222
G1 X127.806 Y135.482 E.78019
G1 X125.554 Y137.021 E.08769
G1 X122.934 Y138.286 E.09357
G1 X81.729 Y97.081 E1.87386
G3 X82.452 Y95.627 I5.194 J1.676 E.05241
G1 X107.963 Y141.113 F30000
G1 F16200
G1 X109.591 Y141.113 E.05236
G1 X141.082 Y109.622 E1.4321
G3 X141.082 Y110.378 I-2.517 J.378 E.02442
G1 X109.591 Y78.887 E1.4321
G1 X110.409 Y78.887 E.02631
G1 X78.918 Y110.378 E1.4321
G3 X78.918 Y109.622 I2.517 J-.378 E.02442
G1 X110.409 Y141.113 E1.4321
G1 X112.037 Y141.113 E.05236
	stop printing object Drawing1.stl id:0 copy 0
	TIME_ELAPSED:304.361023
	LAYER_CHANGE
	Z:2.8
	HEIGHT:0.2
	BEFORE_LAYER_CHANGE
	2.8
G92 E0
G1 E-.56 F2400
	WIPE_START
G1 F16200
G1 X110.409 Y141.113 E-.1954
G1 X110.146 Y140.85 E-.0446
	WIPE_END
EXCLUDE_OBJECT_END NAME=Drawing1.stl_id_0_copy_0
	AFTER_LAYER_CHANGE
	2.8
	_SET_FAN_SPEED_CHANGING_LAYER
	printing object Drawing1.stl id:0 copy 0
EXCLUDE_OBJECT_START NAME=Drawing1.stl_id_0_copy_0
G17
G3 Z3 I1.216 J-.04 P1 F30000
G1 X108.104 Y78.602 Z3
G1 Z2.8
G1 E.8 F2400
SET_VELOCITY_LIMIT ACCEL=5000 ACCEL_TO_DECEL=5000
	TYPE:Inner wall
	WIDTH:0.449999
G1 F16950.025
G1 X112.346 Y78.602 E.13641
G1 X116.986 Y79.303 E.1509
G1 X121.47 Y80.69 E.15092
G1 X125.697 Y82.732 E.15097
G1 X129.575 Y85.383 E.15103
G1 X133.015 Y88.583 E.15109
G1 X135.94 Y92.263 E.15116
G1 X138.287 Y96.338 E.15122
G1 X140.001 Y100.719 E.15127
G1 X141.046 Y105.307 E.15131
G1 X141.396 Y110 E.15133
G1 X141.046 Y114.693 E.15133
G1 X140.001 Y119.281 E.15131
G1 X138.287 Y123.662 E.15127
G1 X135.94 Y127.737 E.15122
G1 X133.015 Y131.417 E.15116
G1 X129.575 Y134.617 E.15109
G1 X125.697 Y137.268 E.15103
G1 X121.47 Y139.31 E.15097
G1 X116.986 Y140.697 E.15092
G1 X112.346 Y141.398 E.1509
G1 X107.654 Y141.398 E.15088
G1 X103.014 Y140.697 E.1509
G1 X98.53 Y139.31 E.15092
G1 X94.303 Y137.268 E.15097
G1 X90.425 Y134.617 E.15103
G1 X86.985 Y131.417 E.15109
G1 X84.06 Y127.737 E.15116
G1 X81.713 Y123.662 E.15122
G1 X79.999 Y119.281 E.15127
G1 X78.954 Y114.693 E.15131
G1 X78.604 Y110 E.15133
G1 X78.954 Y105.307 E.15133
G1 X79.999 Y100.719 E.15131
G1 X81.713 Y96.338 E.15127
G1 X84.06 Y92.263 E.15122
G1 X86.985 Y88.583 E.15116
G1 X90.425 Y85.383 E.15109
G1 X94.303 Y82.732 E.15103
G1 X98.53 Y80.69 E.15097
G1 X103.014 Y79.303 E.15092
G1 X107.654 Y78.602 E.1509
G1 X108.064 Y78.602 E.01318
SET_VELOCITY_LIMIT ACCEL=10000 ACCEL_TO_DECEL=10000
G1 X107.624 Y78.21 F30000
SET_VELOCITY_LIMIT ACCEL=5000 ACCEL_TO_DECEL=5000
	TYPE:Outer wall
	WIDTH:0.419999
G1 F12000
G1 X107.624 Y78.21 E.00002
G1 X112.376 Y78.21 E.14152
G1 X117.074 Y78.92 E.14153
G1 X121.614 Y80.324 E.14156
G1 X125.894 Y82.392 E.1416
G1 X129.82 Y85.076 E.14165
G1 X133.303 Y88.316 E.14171
G1 X136.265 Y92.042 E.14177
G1 X138.641 Y96.168 E.14182
G1 X140.377 Y100.603 E.14187
G1 X141.434 Y105.249 E.14191
G1 X141.789 Y110 E.14192
G1 X141.434 Y114.751 E.14192
G1 X140.377 Y119.397 E.14191
G1 X138.641 Y123.832 E.14187
G1 X136.265 Y127.958 E.14182
G1 X133.303 Y131.684 E.14177
G1 X129.82 Y134.924 E.14171
G1 X125.894 Y137.608 E.14165
G1 X121.614 Y139.676 E.1416
G1 X117.074 Y141.08 E.14156
G1 X112.376 Y141.79 E.14153
G1 X107.624 Y141.79 E.14152
G1 X102.926 Y141.08 E.14153
G1 X98.386 Y139.676 E.14156
G1 X94.106 Y137.608 E.1416
G1 X90.18 Y134.924 E.14165
G1 X86.697 Y131.684 E.14171
G1 X83.735 Y127.958 E.14177
G1 X81.359 Y123.832 E.14182
G1 X79.623 Y119.397 E.14187
G1 X78.566 Y114.751 E.14191
G1 X78.211 Y110 E.14192
G1 X78.566 Y105.249 E.14192
G1 X79.623 Y100.603 E.14191
G1 X81.359 Y96.168 E.14187
G1 X83.735 Y92.042 E.14182
G1 X86.697 Y88.316 E.14177
G1 X90.18 Y85.076 E.14171
G1 X94.106 Y82.392 E.14165
G1 X98.386 Y80.324 E.1416
G1 X102.926 Y78.92 E.14156
G1 X107.584 Y78.216 E.14032
SET_VELOCITY_LIMIT ACCEL=10000 ACCEL_TO_DECEL=10000
G1 E-.56 F2400
	WIPE_START
G1 F12000
G1 X107.624 Y78.21 E-.00488
G1 X109.584 Y78.21 E-.23512
	WIPE_END
G1 X111.039 Y85.702 Z3.2 F30000
G1 X114.451 Y103.266 Z3.2
G1 Z2.8
G1 E.8 F2400
SET_VELOCITY_LIMIT ACCEL=5000 ACCEL_TO_DECEL=5000
	TYPE:Inner wall
	WIDTH:0.449999
G1 F16950.025
G1 X115.733 Y104.253 E.05203
G1 X117.021 Y105.936 E.06816
G1 X117.802 Y107.826 E.06575
G3 X118.107 Y110 I-41.024 J6.869 E.0706
G1 X117.831 Y112.103 E.06822
G1 X117.021 Y114.064 E.0682
G1 X115.78 Y115.686 E.06571
G3 X114.054 Y117.039 I-29.27 J-35.56 E.07051
G1 X112.099 Y117.851 E.06809
G1 X110 Y118.128 E.06807
G1 X107.977 Y117.861 E.06561
G3 X105.946 Y117.039 I13.806 J-37.028 E.07048
G1 X104.267 Y115.747 E.06813
G1 X102.979 Y114.064 E.06816
G1 X102.198 Y112.174 E.06575
G3 X101.893 Y110 I41.031 J-6.87 E.0706
G1 X102.169 Y107.897 E.06822
G1 X102.979 Y105.936 E.0682
G1 X104.22 Y104.314 E.06571
G3 X105.946 Y102.961 I29.272 J35.563 E.07051
G1 X107.901 Y102.149 E.06809
G1 X110 Y101.872 E.06807
G1 X112.023 Y102.139 E.06561
G3 X114.054 Y102.961 I-13.805 J37.025 E.07048
G1 X114.419 Y103.242 E.01481
SET_VELOCITY_LIMIT ACCEL=10000 ACCEL_TO_DECEL=10000
G1 X113.856 Y103.303 F30000
SET_VELOCITY_LIMIT ACCEL=5000 ACCEL_TO_DECEL=5000
	TYPE:Outer wall
	WIDTH:0.419999
G1 F12000
G1 X115.453 Y104.532 E.06003
G1 X116.679 Y106.134 E.06007
G1 X117.44 Y107.976 E.05936
G3 X117.712 Y110 I-101.922 J14.736 E.06084
G1 X117.449 Y112.001 E.06012
G1 X116.679 Y113.866 E.0601
G1 X115.468 Y115.448 E.05933
G3 X113.856 Y116.697 I-71.705 J-90.916 E.06074
G1 X111.996 Y117.469 E.05999
G1 X110 Y117.733 E.05997
G1 X108.029 Y117.473 E.05923
G3 X106.144 Y116.697 I36.019 J-90.172 E.06071
G1 X104.547 Y115.468 E.06003
G1 X103.321 Y113.866 E.06007
G1 X102.56 Y112.024 E.05936
G3 X102.288 Y110 I101.945 J-14.739 E.06084
G1 X102.551 Y107.999 E.06012
G1 X103.321 Y106.134 E.0601
G1 X104.532 Y104.552 E.05933
G3 X106.144 Y103.303 I71.721 J90.937 E.06074
G1 X108.004 Y102.531 E.05999
G1 X110 Y102.267 E.05997
G1 X111.971 Y102.527 E.05923
G3 X113.819 Y103.288 I-36.015 J90.162 E.05952
SET_VELOCITY_LIMIT ACCEL=10000 ACCEL_TO_DECEL=10000
G1 E-.56 F2400
	WIPE_START
G1 F12000
G1 X115.41 Y104.5 E-.24
	WIPE_END
G1 X107.796 Y105.026 Z3.2 F30000
G1 X103.069 Y105.352 Z3.2
G1 Z2.8
G1 E.8 F2400
	TYPE:Sparse infill
	WIDTH:0.45
G1 F16200
G1 X104.063 Y104.063 E.05236
G1 X88.015 Y88.015 E.72979
G1 X87.195 Y88.778 E.036
G1 X84.496 Y92.172 E.13946
G1 X101.695 Y109.371 E.78213
G2 X101.695 Y110.629 I2.357 J.629 E.04094
G1 X84.496 Y127.828 E.78213
G1 X87.195 Y131.222 E.13946
G1 X88.015 Y131.985 E.036
G1 X104.063 Y115.937 E.72979
G1 X103.069 Y114.648 E.05236
G1 E-.56 F2400
	WIPE_START
G1 F16200
G1 X104.063 Y115.937 E-.1954
G1 X103.8 Y116.2 E-.0446
	WIPE_END
G1 X111.38 Y115.304 Z3.2 F30000
G1 X116.931 Y114.648 Z3.2
G1 Z2.8
G1 E.8 F2400
G1 F16200
G1 X115.937 Y115.937 E.05236
G1 X131.985 Y131.985 E.72979
G1 X132.805 Y131.222 E.036
G1 X135.504 Y127.828 E.13946
G1 X118.305 Y110.629 E.78213
G2 X118.305 Y109.371 I-2.357 J-.629 E.04094
G1 X135.504 Y92.172 E.78213
G1 X132.805 Y88.778 E.13946
G1 X131.985 Y88.015 E.036
G1 X115.937 Y104.063 E.72979
G1 X116.931 Y105.352 E.05236
G1 X140.552 Y115.575 F30000
G1 F16200
G1 X140.191 Y117.163 E.05236
G1 X102.72 Y79.692 E1.70402
G1 X101.573 Y80.048 E.03863
G1 X80.111 Y101.509 E.97598
M73 P25 R15
G1 X79.809 Y102.837 E.04379
M73 P25 R15
G1 X117.28 Y140.308 E1.70402
G1 X118.427 Y139.952 E.03863
G1 X139.889 Y118.491 E.97598
G1 X139.728 Y119.197 E.02329
G1 X138.271 Y122.919 E.12854
G1 X97.066 Y81.714 E1.87386
G1 X94.446 Y82.979 E.09357
G1 X92.194 Y84.518 E.08769
G1 X109.349 Y101.674 E.78014
G3 X110.653 Y101.671 I.658 J2.728 E.04232
G1 X127.806 Y84.518 E.78001
G1 X125.554 Y82.979 E.08769
G1 X122.934 Y81.714 E.09357
G1 X81.729 Y122.919 E1.87386
G2 X82.452 Y124.373 I5.194 J-1.676 E.05241
G1 X82.452 Y95.627 F30000
G1 F16200
G2 X81.729 Y97.081 I4.471 J3.13 E.05241
G1 X122.934 Y138.286 E1.87386
G1 X125.554 Y137.021 E.09357
G1 X127.806 Y135.482 E.08769
G1 X110.649 Y118.325 E.78019
G3 X109.351 Y118.325 I-.649 J-2.481 E.04222
G1 X92.194 Y135.482 E.78019
G1 X94.446 Y137.021 E.08769
G1 X97.066 Y138.286 E.09357
G1 X138.271 Y97.081 E1.87386
G1 X139.728 Y100.803 E.12854
G1 X139.889 Y101.509 E.02329
G1 X118.427 Y80.048 E.97598
G1 X117.28 Y79.692 E.03863
G1 X79.809 Y117.163 E1.70402
G1 X80.111 Y118.491 E.04379
G1 X101.573 Y139.952 E.97598
G1 X102.72 Y140.308 E.03863
G1 X140.191 Y102.837 E1.70402
G1 X140.552 Y104.425 E.05236
G1 X112.037 Y141.113 F30000
G1 F16200
G1 X110.409 Y141.113 E.05236
G1 X78.918 Y109.622 E1.4321
G2 X78.918 Y110.378 I2.517 J.378 E.02442
G1 X110.409 Y78.887 E1.4321
G1 X109.591 Y78.887 E.02631
G1 X141.082 Y110.378 E1.4321
G2 X141.082 Y109.622 I-2.517 J-.378 E.02442
G1 X109.591 Y141.113 E1.4321
G1 X107.963 Y141.113 E.05236
	stop printing object Drawing1.stl id:0 copy 0
	TIME_ELAPSED:314.225708
	LAYER_CHANGE
	Z:3
	HEIGHT:0.2
	BEFORE_LAYER_CHANGE
	3
G92 E0
G1 E-.56 F2400
	WIPE_START
G1 F16200
G1 X109.591 Y141.113 E-.1954
G1 X109.854 Y140.85 E-.0446
	WIPE_END
EXCLUDE_OBJECT_END NAME=Drawing1.stl_id_0_copy_0
	AFTER_LAYER_CHANGE
	3
	_SET_FAN_SPEED_CHANGING_LAYER
	printing object Drawing1.stl id:0 copy 0
EXCLUDE_OBJECT_START NAME=Drawing1.stl_id_0_copy_0
G17
G3 Z3.2 I1.216 J-.034 P1 F30000
G1 X108.104 Y78.602 Z3.2
G1 Z3
G1 E.8 F2400
SET_VELOCITY_LIMIT ACCEL=5000 ACCEL_TO_DECEL=5000
	TYPE:Inner wall
	WIDTH:0.449999
G1 F16950.025
G1 X112.346 Y78.602 E.13641
G1 X116.986 Y79.303 E.1509
G1 X121.47 Y80.69 E.15092
G1 X125.697 Y82.732 E.15097
G1 X129.575 Y85.383 E.15103
G1 X133.015 Y88.583 E.15109
G1 X135.94 Y92.263 E.15116
G1 X138.287 Y96.338 E.15122
G1 X140.001 Y100.719 E.15127
G1 X141.046 Y105.307 E.15131
G1 X141.396 Y110 E.15133
G1 X141.046 Y114.693 E.15133
G1 X140.001 Y119.281 E.15131
G1 X138.287 Y123.662 E.15127
G1 X135.94 Y127.737 E.15122
G1 X133.015 Y131.417 E.15116
G1 X129.575 Y134.617 E.15109
G1 X125.697 Y137.268 E.15103
G1 X121.47 Y139.31 E.15097
G1 X116.986 Y140.697 E.15092
G1 X112.346 Y141.398 E.1509
G1 X107.654 Y141.398 E.15088
G1 X103.014 Y140.697 E.1509
G1 X98.53 Y139.31 E.15092
G1 X94.303 Y137.268 E.15097
G1 X90.425 Y134.617 E.15103
G1 X86.985 Y131.417 E.15109
G1 X84.06 Y127.737 E.15116
G1 X81.713 Y123.662 E.15122
G1 X79.999 Y119.281 E.15127
G1 X78.954 Y114.693 E.15131
G1 X78.604 Y110 E.15133
G1 X78.954 Y105.307 E.15133
G1 X79.999 Y100.719 E.15131
G1 X81.713 Y96.338 E.15127
G1 X84.06 Y92.263 E.15122
G1 X86.985 Y88.583 E.15116
G1 X90.425 Y85.383 E.15109
G1 X94.303 Y82.732 E.15103
G1 X98.53 Y80.69 E.15097
G1 X103.014 Y79.303 E.15092
G1 X107.654 Y78.602 E.1509
G1 X108.064 Y78.602 E.01318
SET_VELOCITY_LIMIT ACCEL=10000 ACCEL_TO_DECEL=10000
G1 X107.624 Y78.21 F30000
SET_VELOCITY_LIMIT ACCEL=5000 ACCEL_TO_DECEL=5000
	TYPE:Outer wall
	WIDTH:0.419999
G1 F12000
G1 X107.624 Y78.21 E.00002
G1 X112.376 Y78.21 E.14152
G1 X117.074 Y78.92 E.14153
G1 X121.614 Y80.324 E.14156
G1 X125.894 Y82.392 E.1416
G1 X129.82 Y85.076 E.14165
G1 X133.303 Y88.316 E.14171
G1 X136.265 Y92.042 E.14177
G1 X138.641 Y96.168 E.14182
G1 X140.377 Y100.603 E.14187
G1 X141.434 Y105.249 E.14191
G1 X141.789 Y110 E.14192
G1 X141.434 Y114.751 E.14192
G1 X140.377 Y119.397 E.14191
G1 X138.641 Y123.832 E.14187
G1 X136.265 Y127.958 E.14182
G1 X133.303 Y131.684 E.14177
G1 X129.82 Y134.924 E.14171
G1 X125.894 Y137.608 E.14165
G1 X121.614 Y139.676 E.1416
G1 X117.074 Y141.08 E.14156
G1 X112.376 Y141.79 E.14153
G1 X107.624 Y141.79 E.14152
G1 X102.926 Y141.08 E.14153
G1 X98.386 Y139.676 E.14156
G1 X94.106 Y137.608 E.1416
G1 X90.18 Y134.924 E.14165
G1 X86.697 Y131.684 E.14171
G1 X83.735 Y127.958 E.14177
G1 X81.359 Y123.832 E.14182
G1 X79.623 Y119.397 E.14187
G1 X78.566 Y114.751 E.14191
G1 X78.211 Y110 E.14192
G1 X78.566 Y105.249 E.14192
G1 X79.623 Y100.603 E.14191
G1 X81.359 Y96.168 E.14187
G1 X83.735 Y92.042 E.14182
G1 X86.697 Y88.316 E.14177
G1 X90.18 Y85.076 E.14171
G1 X94.106 Y82.392 E.14165
G1 X98.386 Y80.324 E.1416
G1 X102.926 Y78.92 E.14156
G1 X107.584 Y78.216 E.14032
SET_VELOCITY_LIMIT ACCEL=10000 ACCEL_TO_DECEL=10000
G1 E-.56 F2400
	WIPE_START
G1 F12000
G1 X107.624 Y78.21 E-.00486
G1 X109.584 Y78.21 E-.23514
	WIPE_END
G1 X111.039 Y85.702 Z3.4 F30000
G1 X114.451 Y103.266 Z3.4
G1 Z3
G1 E.8 F2400
SET_VELOCITY_LIMIT ACCEL=5000 ACCEL_TO_DECEL=5000
	TYPE:Inner wall
	WIDTH:0.449999
G1 F16950.025
G1 X115.733 Y104.253 E.05203
G1 X117.021 Y105.936 E.06816
G1 X117.802 Y107.826 E.06575
G3 X118.107 Y110 I-41.024 J6.869 E.0706
G1 X117.831 Y112.103 E.06822
G1 X117.021 Y114.064 E.0682
G1 X115.78 Y115.686 E.06571
G3 X114.054 Y117.039 I-29.27 J-35.56 E.07051
G1 X112.099 Y117.851 E.06809
G1 X110 Y118.128 E.06807
G1 X107.977 Y117.861 E.06561
G3 X105.946 Y117.039 I13.806 J-37.028 E.07048
G1 X104.267 Y115.747 E.06813
G1 X102.979 Y114.064 E.06816
G1 X102.198 Y112.174 E.06575
G3 X101.893 Y110 I41.031 J-6.87 E.0706
G1 X102.169 Y107.897 E.06822
G1 X102.979 Y105.936 E.0682
G1 X104.22 Y104.314 E.06571
G3 X105.946 Y102.961 I29.272 J35.563 E.07051
G1 X107.901 Y102.149 E.06809
G1 X110 Y101.872 E.06807
G1 X112.023 Y102.139 E.06561
G3 X114.054 Y102.961 I-13.805 J37.025 E.07048
G1 X114.419 Y103.242 E.01481
SET_VELOCITY_LIMIT ACCEL=10000 ACCEL_TO_DECEL=10000
G1 X113.856 Y103.303 F30000
SET_VELOCITY_LIMIT ACCEL=5000 ACCEL_TO_DECEL=5000
	TYPE:Outer wall
	WIDTH:0.419999
G1 F12000
G1 X115.453 Y104.532 E.06003
G1 X116.679 Y106.134 E.06007
G1 X117.44 Y107.976 E.05936
G3 X117.712 Y110 I-101.922 J14.736 E.06084
G1 X117.449 Y112.001 E.06012
G1 X116.679 Y113.866 E.0601
G1 X115.468 Y115.448 E.05933
G3 X113.856 Y116.697 I-71.705 J-90.916 E.06074
G1 X111.996 Y117.469 E.05999
G1 X110 Y117.733 E.05997
G1 X108.029 Y117.473 E.05923
G3 X106.144 Y116.697 I36.019 J-90.172 E.06071
G1 X104.547 Y115.468 E.06003
G1 X103.321 Y113.866 E.06007
G1 X102.56 Y112.024 E.05936
G3 X102.288 Y110 I101.945 J-14.739 E.06084
G1 X102.551 Y107.999 E.06012
G1 X103.321 Y106.134 E.0601
G1 X104.532 Y104.552 E.05933
G3 X106.144 Y103.303 I71.721 J90.937 E.06074
G1 X108.004 Y102.531 E.05999
G1 X110 Y102.267 E.05997
G1 X111.971 Y102.527 E.05923
G3 X113.819 Y103.288 I-36.015 J90.162 E.05952
SET_VELOCITY_LIMIT ACCEL=10000 ACCEL_TO_DECEL=10000
G1 E-.56 F2400
	WIPE_START
G1 F12000
G1 X115.41 Y104.5 E-.24
	WIPE_END
G1 X116.931 Y105.352 Z3.4 F30000
G1 Z3
G1 E.8 F2400
	TYPE:Sparse infill
	WIDTH:0.45
G1 F16200
G1 X115.937 Y104.063 E.05236
G1 X131.985 Y88.015 E.72979
G1 X132.805 Y88.778 E.036
G1 X135.504 Y92.172 E.13946
G1 X118.305 Y109.371 E.78213
G1 X118.388 Y110 E.02041
G1 X118.305 Y110.629 E.02041
G1 X135.504 Y127.828 E.78213
G1 X132.805 Y131.222 E.13946
G1 X131.985 Y131.985 E.036
G1 X115.937 Y115.937 E.72979
G1 X116.931 Y114.648 E.05236
G1 E-.56 F2400
	WIPE_START
G1 F16200
G1 X115.937 Y115.937 E-.1954
G1 X116.2 Y116.2 E-.0446
	WIPE_END
G1 X108.62 Y115.304 Z3.4 F30000
G1 X103.069 Y114.648 Z3.4
G1 Z3
G1 E.8 F2400
G1 F16200
G1 X104.063 Y115.937 E.05236
G1 X88.015 Y131.985 E.72979
G1 X87.195 Y131.222 E.036
G1 X84.496 Y127.828 E.13946
G1 X101.695 Y110.629 E.78213
G3 X101.695 Y109.371 I2.357 J-.629 E.04094
G1 X84.496 Y92.172 E.78213
G1 X87.195 Y88.778 E.13946
G1 X88.015 Y88.015 E.036
G1 X104.063 Y104.063 E.72979
G1 X103.069 Y105.352 E.05236
G1 X82.452 Y124.373 F30000
G1 F16200
G3 X81.729 Y122.919 I4.471 J-3.13 E.05241
G1 X122.934 Y81.714 E1.87386
G1 X125.554 Y82.979 E.09357
G1 X127.806 Y84.518 E.08769
G1 X110.653 Y101.671 E.78001
G2 X109.349 Y101.674 I-.646 J2.73 E.04232
G1 X92.194 Y84.518 E.78014
G1 X94.446 Y82.979 E.08769
G1 X97.066 Y81.714 E.09357
G1 X138.271 Y122.919 E1.87386
G1 X139.728 Y119.197 E.12854
G1 X139.889 Y118.491 E.02329
G1 X118.427 Y139.952 E.97598
G1 X117.28 Y140.308 E.03863
G1 X79.809 Y102.837 E1.70402
G1 X80.111 Y101.509 E.04379
G1 X101.573 Y80.048 E.97598
G1 X102.72 Y79.692 E.03863
G1 X140.191 Y117.163 E1.70402
G1 X140.552 Y115.575 E.05236
G1 X140.552 Y104.425 F30000
G1 F16200
G1 X140.191 Y102.837 E.05236
G1 X102.72 Y140.308 E1.70402
G1 X101.573 Y139.952 E.03863
G1 X80.111 Y118.491 E.97598
G1 X79.809 Y117.163 E.04379
G1 X117.28 Y79.692 E1.70402
G1 X118.427 Y80.048 E.03863
G1 X139.889 Y101.509 E.97598
G1 X139.728 Y100.803 E.02329
G1 X138.271 Y97.081 E.12854
G1 X97.066 Y138.286 E1.87386
G1 X94.446 Y137.021 E.09357
G1 X92.194 Y135.482 E.08769
G1 X109.351 Y118.325 E.78019
M73 P26 R15
G2 X110.649 Y118.325 I.649 J-2.481 E.04222
M73 P26 R15
G1 X127.806 Y135.482 E.78019
G1 X125.554 Y137.021 E.08769
G1 X122.934 Y138.286 E.09357
G1 X81.729 Y97.081 E1.87386
G3 X82.452 Y95.627 I5.194 J1.676 E.05241
G1 X107.963 Y141.113 F30000
G1 F16200
G1 X109.591 Y141.113 E.05236
G1 X141.082 Y109.622 E1.4321
G3 X141.082 Y110.378 I-2.517 J.378 E.02442
G1 X109.591 Y78.887 E1.4321
G1 X110.409 Y78.887 E.02631
G1 X78.918 Y110.378 E1.4321
G3 X78.918 Y109.622 I2.517 J-.378 E.02442
G1 X110.409 Y141.113 E1.4321
G1 X112.037 Y141.113 E.05236
	stop printing object Drawing1.stl id:0 copy 0
	TIME_ELAPSED:324.016388
	LAYER_CHANGE
	Z:3.2
	HEIGHT:0.2
	BEFORE_LAYER_CHANGE
	3.2
G92 E0
G1 E-.56 F2400
	WIPE_START
G1 F16200
G1 X110.409 Y141.113 E-.1954
G1 X110.146 Y140.85 E-.0446
	WIPE_END
EXCLUDE_OBJECT_END NAME=Drawing1.stl_id_0_copy_0
	AFTER_LAYER_CHANGE
	3.2
	_SET_FAN_SPEED_CHANGING_LAYER
	printing object Drawing1.stl id:0 copy 0
EXCLUDE_OBJECT_START NAME=Drawing1.stl_id_0_copy_0
G17
G3 Z3.4 I1.216 J-.04 P1 F30000
G1 X108.104 Y78.602 Z3.4
G1 Z3.2
G1 E.8 F2400
SET_VELOCITY_LIMIT ACCEL=5000 ACCEL_TO_DECEL=5000
	TYPE:Inner wall
	WIDTH:0.449999
G1 F16950.025
G1 X112.346 Y78.602 E.13641
G1 X116.986 Y79.303 E.1509
G1 X121.47 Y80.69 E.15092
G1 X125.697 Y82.732 E.15097
G1 X129.575 Y85.383 E.15103
G1 X133.015 Y88.583 E.15109
G1 X135.94 Y92.263 E.15116
G1 X138.287 Y96.338 E.15122
G1 X140.001 Y100.719 E.15127
G1 X141.046 Y105.307 E.15131
G1 X141.396 Y110 E.15133
G1 X141.046 Y114.693 E.15133
G1 X140.001 Y119.281 E.15131
G1 X138.287 Y123.662 E.15127
G1 X135.94 Y127.737 E.15122
G1 X133.015 Y131.417 E.15116
G1 X129.575 Y134.617 E.15109
G1 X125.697 Y137.268 E.15103
G1 X121.47 Y139.31 E.15097
G1 X116.986 Y140.697 E.15092
G1 X112.346 Y141.398 E.1509
G1 X107.654 Y141.398 E.15088
G1 X103.014 Y140.697 E.1509
G1 X98.53 Y139.31 E.15092
G1 X94.303 Y137.268 E.15097
G1 X90.425 Y134.617 E.15103
G1 X86.985 Y131.417 E.15109
G1 X84.06 Y127.737 E.15116
G1 X81.713 Y123.662 E.15122
G1 X79.999 Y119.281 E.15127
G1 X78.954 Y114.693 E.15131
G1 X78.604 Y110 E.15133
G1 X78.954 Y105.307 E.15133
G1 X79.999 Y100.719 E.15131
G1 X81.713 Y96.338 E.15127
G1 X84.06 Y92.263 E.15122
G1 X86.985 Y88.583 E.15116
G1 X90.425 Y85.383 E.15109
G1 X94.303 Y82.732 E.15103
G1 X98.53 Y80.69 E.15097
G1 X103.014 Y79.303 E.15092
G1 X107.654 Y78.602 E.1509
G1 X108.064 Y78.602 E.01318
SET_VELOCITY_LIMIT ACCEL=10000 ACCEL_TO_DECEL=10000
G1 X107.624 Y78.21 F30000
SET_VELOCITY_LIMIT ACCEL=5000 ACCEL_TO_DECEL=5000
	TYPE:Outer wall
	WIDTH:0.419999
G1 F12000
G1 X107.624 Y78.21 E.00001
G1 X112.376 Y78.21 E.14152
G1 X117.074 Y78.92 E.14153
G1 X121.614 Y80.324 E.14156
G1 X125.894 Y82.392 E.1416
G1 X129.82 Y85.076 E.14165
G1 X133.303 Y88.316 E.14171
G1 X136.265 Y92.042 E.14177
G1 X138.641 Y96.168 E.14182
G1 X140.377 Y100.603 E.14187
G1 X141.434 Y105.249 E.14191
G1 X141.789 Y110 E.14192
G1 X141.434 Y114.751 E.14192
G1 X140.377 Y119.397 E.14191
G1 X138.641 Y123.832 E.14187
G1 X136.265 Y127.958 E.14182
G1 X133.303 Y131.684 E.14177
G1 X129.82 Y134.924 E.14171
G1 X125.894 Y137.608 E.14165
G1 X121.614 Y139.676 E.1416
G1 X117.074 Y141.08 E.14156
G1 X112.376 Y141.79 E.14153
G1 X107.624 Y141.79 E.14152
G1 X102.926 Y141.08 E.14153
G1 X98.386 Y139.676 E.14156
G1 X94.106 Y137.608 E.1416
G1 X90.18 Y134.924 E.14165
G1 X86.697 Y131.684 E.14171
G1 X83.735 Y127.958 E.14177
G1 X81.359 Y123.832 E.14182
G1 X79.623 Y119.397 E.14187
G1 X78.566 Y114.751 E.14191
G1 X78.211 Y110 E.14192
G1 X78.566 Y105.249 E.14192
G1 X79.623 Y100.603 E.14191
G1 X81.359 Y96.168 E.14187
G1 X83.735 Y92.042 E.14182
G1 X86.697 Y88.316 E.14177
G1 X90.18 Y85.076 E.14171
G1 X94.106 Y82.392 E.14165
G1 X98.386 Y80.324 E.1416
G1 X102.926 Y78.92 E.14156
G1 X107.584 Y78.216 E.14033
SET_VELOCITY_LIMIT ACCEL=10000 ACCEL_TO_DECEL=10000
G1 E-.56 F2400
	WIPE_START
G1 F12000
G1 X107.624 Y78.21 E-.00485
G1 X109.584 Y78.21 E-.23515
	WIPE_END
G1 X111.039 Y85.702 Z3.6 F30000
G1 X114.451 Y103.266 Z3.6
G1 Z3.2
G1 E.8 F2400
SET_VELOCITY_LIMIT ACCEL=5000 ACCEL_TO_DECEL=5000
	TYPE:Inner wall
	WIDTH:0.449999
G1 F16950.025
G1 X115.733 Y104.253 E.05202
G1 X117.021 Y105.936 E.06816
G1 X117.802 Y107.826 E.06575
G3 X118.107 Y110 I-41.024 J6.869 E.0706
G1 X117.831 Y112.103 E.06822
G1 X117.021 Y114.064 E.0682
G1 X115.78 Y115.686 E.06571
G3 X114.054 Y117.039 I-29.27 J-35.56 E.07051
G1 X112.099 Y117.851 E.06809
G1 X110 Y118.128 E.06807
G1 X107.977 Y117.861 E.06561
G3 X105.946 Y117.039 I13.806 J-37.028 E.07048
G1 X104.267 Y115.747 E.06813
G1 X102.979 Y114.064 E.06816
G1 X102.198 Y112.174 E.06575
G3 X101.893 Y110 I41.031 J-6.87 E.0706
G1 X102.169 Y107.897 E.06822
G1 X102.979 Y105.936 E.0682
G1 X104.22 Y104.314 E.06571
G3 X105.946 Y102.961 I29.272 J35.563 E.07051
G1 X107.901 Y102.149 E.06809
G1 X110 Y101.872 E.06807
G1 X112.023 Y102.139 E.06561
G3 X114.054 Y102.961 I-13.805 J37.025 E.07048
G1 X114.419 Y103.242 E.01482
SET_VELOCITY_LIMIT ACCEL=10000 ACCEL_TO_DECEL=10000
G1 X113.856 Y103.303 F30000
SET_VELOCITY_LIMIT ACCEL=5000 ACCEL_TO_DECEL=5000
	TYPE:Outer wall
	WIDTH:0.419999
G1 F12000
G1 X115.453 Y104.532 E.06003
G1 X116.679 Y106.134 E.06007
G1 X117.44 Y107.976 E.05936
G3 X117.712 Y110 I-101.922 J14.736 E.06084
G1 X117.449 Y112.001 E.06012
G1 X116.679 Y113.866 E.0601
G1 X115.468 Y115.448 E.05933
G3 X113.856 Y116.697 I-71.705 J-90.916 E.06074
G1 X111.996 Y117.469 E.05999
G1 X110 Y117.733 E.05997
G1 X108.029 Y117.473 E.05923
G3 X106.144 Y116.697 I36.019 J-90.172 E.06071
G1 X104.547 Y115.468 E.06003
G1 X103.321 Y113.866 E.06007
G1 X102.56 Y112.024 E.05936
G3 X102.288 Y110 I101.945 J-14.739 E.06084
G1 X102.551 Y107.999 E.06012
G1 X103.321 Y106.134 E.0601
G1 X104.532 Y104.552 E.05933
G3 X106.144 Y103.303 I71.721 J90.937 E.06074
G1 X108.004 Y102.531 E.05999
G1 X110 Y102.267 E.05997
G1 X111.971 Y102.527 E.05923
G3 X113.819 Y103.288 I-36.015 J90.162 E.05952
SET_VELOCITY_LIMIT ACCEL=10000 ACCEL_TO_DECEL=10000
G1 E-.56 F2400
	WIPE_START
G1 F12000
G1 X115.41 Y104.5 E-.24
	WIPE_END
G1 X107.796 Y105.026 Z3.6 F30000
G1 X103.069 Y105.352 Z3.6
G1 Z3.2
G1 E.8 F2400
	TYPE:Sparse infill
	WIDTH:0.45
G1 F16200
G1 X104.063 Y104.063 E.05236
G1 X88.015 Y88.015 E.72979
G1 X87.195 Y88.778 E.036
G1 X84.496 Y92.172 E.13946
G1 X101.695 Y109.371 E.78213
G2 X101.695 Y110.629 I2.357 J.629 E.04094
G1 X84.496 Y127.828 E.78213
G1 X87.195 Y131.222 E.13946
G1 X88.015 Y131.985 E.036
G1 X104.063 Y115.937 E.72979
G1 X103.069 Y114.648 E.05236
G1 E-.56 F2400
	WIPE_START
G1 F16200
G1 X104.063 Y115.937 E-.1954
G1 X103.8 Y116.2 E-.0446
	WIPE_END
G1 X111.38 Y115.304 Z3.6 F30000
G1 X116.931 Y114.648 Z3.6
G1 Z3.2
G1 E.8 F2400
G1 F16200
G1 X115.937 Y115.937 E.05236
G1 X131.985 Y131.985 E.72979
G1 X132.805 Y131.222 E.036
G1 X135.504 Y127.828 E.13946
G1 X118.305 Y110.629 E.78213
G2 X118.305 Y109.371 I-2.357 J-.629 E.04094
G1 X135.504 Y92.172 E.78213
G1 X132.805 Y88.778 E.13946
G1 X131.985 Y88.015 E.036
G1 X115.937 Y104.063 E.72979
G1 X116.931 Y105.352 E.05236
G1 X140.552 Y115.575 F30000
G1 F16200
G1 X140.191 Y117.163 E.05236
G1 X102.72 Y79.692 E1.70402
G1 X101.573 Y80.048 E.03863
G1 X80.111 Y101.509 E.97598
G1 X79.809 Y102.837 E.04379
G1 X117.28 Y140.308 E1.70402
G1 X118.427 Y139.952 E.03863
G1 X139.889 Y118.491 E.97598
G1 X139.728 Y119.197 E.02329
G1 X138.271 Y122.919 E.12854
G1 X97.066 Y81.714 E1.87386
G1 X94.446 Y82.979 E.09357
G1 X92.194 Y84.518 E.08769
G1 X109.349 Y101.674 E.78014
G3 X110.653 Y101.671 I.658 J2.728 E.04232
G1 X127.806 Y84.518 E.78001
G1 X125.554 Y82.979 E.08769
G1 X122.934 Y81.714 E.09357
G1 X81.729 Y122.919 E1.87386
G2 X82.452 Y124.373 I5.194 J-1.676 E.05241
G1 X82.452 Y95.627 F30000
G1 F16200
G2 X81.729 Y97.081 I4.471 J3.13 E.05241
G1 X122.934 Y138.286 E1.87386
G1 X125.554 Y137.021 E.09357
G1 X127.806 Y135.482 E.08769
G1 X110.649 Y118.325 E.78019
G3 X109.351 Y118.325 I-.649 J-2.481 E.04222
G1 X92.194 Y135.482 E.78019
G1 X94.446 Y137.021 E.08769
G1 X97.066 Y138.286 E.09357
G1 X138.271 Y97.081 E1.87386
G1 X139.728 Y100.803 E.12854
G1 X139.889 Y101.509 E.02329
G1 X118.427 Y80.048 E.97598
G1 X117.28 Y79.692 E.03863
G1 X79.809 Y117.163 E1.70402
G1 X80.111 Y118.491 E.04379
G1 X101.573 Y139.952 E.97598
G1 X102.72 Y140.308 E.03863
G1 X140.191 Y102.837 E1.70402
G1 X140.552 Y104.425 E.05236
G1 X112.037 Y141.113 F30000
G1 F16200
G1 X110.409 Y141.113 E.05236
G1 X78.918 Y109.622 E1.4321
G2 X78.918 Y110.378 I2.517 J.378 E.02442
G1 X110.409 Y78.887 E1.4321
G1 X109.591 Y78.887 E.02631
G1 X141.082 Y110.378 E1.4321
G2 X141.082 Y109.622 I-2.517 J-.378 E.02442
G1 X109.591 Y141.113 E1.4321
G1 X107.963 Y141.113 E.05236
	stop printing object Drawing1.stl id:0 copy 0
	TIME_ELAPSED:333.881073
	LAYER_CHANGE
	Z:3.4
	HEIGHT:0.2
	BEFORE_LAYER_CHANGE
	3.4
G92 E0
G1 E-.56 F2400
	WIPE_START
G1 F16200
G1 X109.591 Y141.113 E-.1954
G1 X109.854 Y140.85 E-.0446
	WIPE_END
EXCLUDE_OBJECT_END NAME=Drawing1.stl_id_0_copy_0
	AFTER_LAYER_CHANGE
	3.4
	_SET_FAN_SPEED_CHANGING_LAYER
	printing object Drawing1.stl id:0 copy 0
EXCLUDE_OBJECT_START NAME=Drawing1.stl_id_0_copy_0
G17
G3 Z3.6 I1.216 J-.034 P1 F30000
G1 X108.104 Y78.602 Z3.6
G1 Z3.4
G1 E.8 F2400
SET_VELOCITY_LIMIT ACCEL=5000 ACCEL_TO_DECEL=5000
	TYPE:Inner wall
	WIDTH:0.449999
G1 F16950.025
G1 X112.346 Y78.602 E.13641
G1 X116.986 Y79.303 E.1509
G1 X121.47 Y80.69 E.15092
G1 X125.697 Y82.732 E.15097
G1 X129.575 Y85.383 E.15103
G1 X133.015 Y88.583 E.15109
G1 X135.94 Y92.263 E.15116
G1 X138.287 Y96.338 E.15122
G1 X140.001 Y100.719 E.15127
G1 X141.046 Y105.307 E.15131
G1 X141.396 Y110 E.15133
G1 X141.046 Y114.693 E.15133
G1 X140.001 Y119.281 E.15131
G1 X138.287 Y123.662 E.15127
G1 X135.94 Y127.737 E.15122
G1 X133.015 Y131.417 E.15116
G1 X129.575 Y134.617 E.15109
G1 X125.697 Y137.268 E.15103
G1 X121.47 Y139.31 E.15097
G1 X116.986 Y140.697 E.15092
G1 X112.346 Y141.398 E.1509
G1 X107.654 Y141.398 E.15088
G1 X103.014 Y140.697 E.1509
G1 X98.53 Y139.31 E.15092
G1 X94.303 Y137.268 E.15097
G1 X90.425 Y134.617 E.15103
G1 X86.985 Y131.417 E.15109
G1 X84.06 Y127.737 E.15116
M73 P27 R15
G1 X81.713 Y123.662 E.15122
M73 P27 R15
G1 X79.999 Y119.281 E.15127
G1 X78.954 Y114.693 E.15131
G1 X78.604 Y110 E.15133
G1 X78.954 Y105.307 E.15133
G1 X79.999 Y100.719 E.15131
G1 X81.713 Y96.338 E.15127
G1 X84.06 Y92.263 E.15122
G1 X86.985 Y88.583 E.15116
G1 X90.425 Y85.383 E.15109
G1 X94.303 Y82.732 E.15103
G1 X98.53 Y80.69 E.15097
G1 X103.014 Y79.303 E.15092
G1 X107.654 Y78.602 E.1509
G1 X108.064 Y78.602 E.01318
SET_VELOCITY_LIMIT ACCEL=10000 ACCEL_TO_DECEL=10000
G1 X107.624 Y78.21 F30000
SET_VELOCITY_LIMIT ACCEL=5000 ACCEL_TO_DECEL=5000
	TYPE:Outer wall
	WIDTH:0.419999
G1 F12000
G1 X107.624 Y78.21 E.00001
G1 X112.376 Y78.21 E.14152
G1 X117.074 Y78.92 E.14153
G1 X121.614 Y80.324 E.14156
G1 X125.894 Y82.392 E.1416
G1 X129.82 Y85.076 E.14165
G1 X133.303 Y88.316 E.14171
G1 X136.265 Y92.042 E.14177
G1 X138.641 Y96.168 E.14182
G1 X140.377 Y100.603 E.14187
G1 X141.434 Y105.249 E.14191
G1 X141.789 Y110 E.14192
G1 X141.434 Y114.751 E.14192
G1 X140.377 Y119.397 E.14191
G1 X138.641 Y123.832 E.14187
G1 X136.265 Y127.958 E.14182
G1 X133.303 Y131.684 E.14177
G1 X129.82 Y134.924 E.14171
G1 X125.894 Y137.608 E.14165
G1 X121.614 Y139.676 E.1416
G1 X117.074 Y141.08 E.14156
G1 X112.376 Y141.79 E.14153
G1 X107.624 Y141.79 E.14152
G1 X102.926 Y141.08 E.14153
G1 X98.386 Y139.676 E.14156
G1 X94.106 Y137.608 E.1416
G1 X90.18 Y134.924 E.14165
G1 X86.697 Y131.684 E.14171
G1 X83.735 Y127.958 E.14177
G1 X81.359 Y123.832 E.14182
G1 X79.623 Y119.397 E.14187
G1 X78.566 Y114.751 E.14191
G1 X78.211 Y110 E.14192
G1 X78.566 Y105.249 E.14192
G1 X79.623 Y100.603 E.14191
G1 X81.359 Y96.168 E.14187
G1 X83.735 Y92.042 E.14182
G1 X86.697 Y88.316 E.14177
G1 X90.18 Y85.076 E.14171
G1 X94.106 Y82.392 E.14165
G1 X98.386 Y80.324 E.1416
G1 X102.926 Y78.92 E.14156
G1 X107.585 Y78.216 E.14033
SET_VELOCITY_LIMIT ACCEL=10000 ACCEL_TO_DECEL=10000
G1 E-.56 F2400
	WIPE_START
G1 F12000
G1 X107.624 Y78.21 E-.00484
G1 X109.584 Y78.21 E-.23516
	WIPE_END
G1 X111.039 Y85.702 Z3.8 F30000
G1 X114.451 Y103.266 Z3.8
G1 Z3.4
G1 E.8 F2400
SET_VELOCITY_LIMIT ACCEL=5000 ACCEL_TO_DECEL=5000
	TYPE:Inner wall
	WIDTH:0.449999
G1 F16950.025
G1 X115.733 Y104.253 E.05202
G1 X117.021 Y105.936 E.06816
G1 X117.802 Y107.826 E.06575
G3 X118.107 Y110 I-41.024 J6.869 E.0706
G1 X117.831 Y112.103 E.06822
G1 X117.021 Y114.064 E.0682
G1 X115.78 Y115.686 E.06571
G3 X114.054 Y117.039 I-29.27 J-35.56 E.07051
G1 X112.099 Y117.851 E.06809
G1 X110 Y118.128 E.06807
G1 X107.977 Y117.861 E.06561
G3 X105.946 Y117.039 I13.806 J-37.028 E.07048
G1 X104.267 Y115.747 E.06813
G1 X102.979 Y114.064 E.06816
G1 X102.198 Y112.174 E.06575
G3 X101.893 Y110 I41.031 J-6.87 E.0706
G1 X102.169 Y107.897 E.06822
G1 X102.979 Y105.936 E.0682
G1 X104.22 Y104.314 E.06571
G3 X105.946 Y102.961 I29.272 J35.563 E.07051
G1 X107.901 Y102.149 E.06809
G1 X110 Y101.872 E.06807
G1 X112.023 Y102.139 E.06561
G3 X114.054 Y102.961 I-13.805 J37.025 E.07048
G1 X114.42 Y103.242 E.01482
SET_VELOCITY_LIMIT ACCEL=10000 ACCEL_TO_DECEL=10000
G1 X113.856 Y103.303 F30000
SET_VELOCITY_LIMIT ACCEL=5000 ACCEL_TO_DECEL=5000
	TYPE:Outer wall
	WIDTH:0.419999
G1 F12000
G1 X115.453 Y104.532 E.06003
G1 X116.679 Y106.134 E.06007
G1 X117.44 Y107.976 E.05936
G3 X117.712 Y110 I-101.921 J14.735 E.06084
G1 X117.449 Y112.001 E.06012
G1 X116.679 Y113.866 E.0601
G1 X115.468 Y115.448 E.05933
G3 X113.856 Y116.697 I-71.705 J-90.916 E.06074
G1 X111.996 Y117.469 E.05999
G1 X110 Y117.733 E.05997
G1 X108.029 Y117.473 E.05923
G3 X106.144 Y116.697 I36.019 J-90.172 E.06071
G1 X104.547 Y115.468 E.06003
G1 X103.321 Y113.866 E.06007
G1 X102.56 Y112.024 E.05936
G3 X102.288 Y110 I101.945 J-14.739 E.06084
G1 X102.551 Y107.999 E.06012
G1 X103.321 Y106.134 E.0601
G1 X104.532 Y104.552 E.05933
G3 X106.144 Y103.303 I71.721 J90.937 E.06074
G1 X108.004 Y102.531 E.05999
G1 X110 Y102.267 E.05997
G1 X111.971 Y102.527 E.05923
G3 X113.819 Y103.288 I-36.015 J90.162 E.05952
SET_VELOCITY_LIMIT ACCEL=10000 ACCEL_TO_DECEL=10000
G1 E-.56 F2400
	WIPE_START
G1 F12000
G1 X115.41 Y104.5 E-.24
	WIPE_END
G1 X116.931 Y105.352 Z3.8 F30000
G1 Z3.4
G1 E.8 F2400
	TYPE:Sparse infill
	WIDTH:0.45
G1 F16200
G1 X115.937 Y104.063 E.05236
G1 X131.985 Y88.015 E.72979
G1 X132.805 Y88.778 E.036
G1 X135.504 Y92.172 E.13946
G1 X118.305 Y109.371 E.78213
G1 X118.388 Y110 E.02041
G1 X118.305 Y110.629 E.02041
G1 X135.504 Y127.828 E.78213
G1 X132.805 Y131.222 E.13946
G1 X131.985 Y131.985 E.036
G1 X115.937 Y115.937 E.72979
G1 X116.931 Y114.648 E.05236
G1 E-.56 F2400
	WIPE_START
G1 F16200
G1 X115.937 Y115.937 E-.1954
G1 X116.2 Y116.2 E-.0446
	WIPE_END
G1 X108.62 Y115.304 Z3.8 F30000
G1 X103.069 Y114.648 Z3.8
G1 Z3.4
G1 E.8 F2400
G1 F16200
G1 X104.063 Y115.937 E.05236
G1 X88.015 Y131.985 E.72979
G1 X87.195 Y131.222 E.036
G1 X84.496 Y127.828 E.13946
G1 X101.695 Y110.629 E.78213
G3 X101.695 Y109.371 I2.357 J-.629 E.04094
G1 X84.496 Y92.172 E.78213
G1 X87.195 Y88.778 E.13946
G1 X88.015 Y88.015 E.036
G1 X104.063 Y104.063 E.72979
G1 X103.069 Y105.352 E.05236
G1 X82.452 Y124.373 F30000
G1 F16200
G3 X81.729 Y122.919 I4.471 J-3.13 E.05241
G1 X122.934 Y81.714 E1.87386
G1 X125.554 Y82.979 E.09357
G1 X127.806 Y84.518 E.08769
G1 X110.653 Y101.671 E.78001
G2 X109.349 Y101.674 I-.646 J2.73 E.04232
G1 X92.194 Y84.518 E.78014
G1 X94.446 Y82.979 E.08769
G1 X97.066 Y81.714 E.09357
G1 X138.271 Y122.919 E1.87386
G1 X139.728 Y119.197 E.12854
G1 X139.889 Y118.491 E.02329
G1 X118.427 Y139.952 E.97598
G1 X117.28 Y140.308 E.03863
G1 X79.809 Y102.837 E1.70402
G1 X80.111 Y101.509 E.04379
G1 X101.573 Y80.048 E.97598
G1 X102.72 Y79.692 E.03863
G1 X140.191 Y117.163 E1.70402
G1 X140.552 Y115.575 E.05236
G1 X140.552 Y104.425 F30000
M73 P27 R14
G1 F16200
M73 P27 R14
G1 X140.191 Y102.837 E.05236
G1 X102.72 Y140.308 E1.70402
G1 X101.573 Y139.952 E.03863
G1 X80.111 Y118.491 E.97598
G1 X79.809 Y117.163 E.04379
G1 X117.28 Y79.692 E1.70402
G1 X118.427 Y80.048 E.03863
G1 X139.889 Y101.509 E.97598
G1 X139.728 Y100.803 E.02329
G1 X138.271 Y97.081 E.12854
G1 X97.066 Y138.286 E1.87386
G1 X94.446 Y137.021 E.09357
G1 X92.194 Y135.482 E.08769
G1 X109.351 Y118.325 E.78019
G2 X110.649 Y118.325 I.649 J-2.481 E.04222
G1 X127.806 Y135.482 E.78019
G1 X125.554 Y137.021 E.08769
G1 X122.934 Y138.286 E.09357
G1 X81.729 Y97.081 E1.87386
G3 X82.452 Y95.627 I5.194 J1.676 E.05241
G1 X107.963 Y141.113 F30000
G1 F16200
G1 X109.591 Y141.113 E.05236
G1 X141.082 Y109.622 E1.4321
G3 X141.082 Y110.378 I-2.517 J.378 E.02442
G1 X109.591 Y78.887 E1.4321
G1 X110.409 Y78.887 E.02631
G1 X78.918 Y110.378 E1.4321
G3 X78.918 Y109.622 I2.517 J-.378 E.02442
G1 X110.409 Y141.113 E1.4321
G1 X112.037 Y141.113 E.05236
	stop printing object Drawing1.stl id:0 copy 0
	TIME_ELAPSED:343.671814
	LAYER_CHANGE
	Z:3.6
	HEIGHT:0.2
	BEFORE_LAYER_CHANGE
	3.6
G92 E0
G1 E-.56 F2400
	WIPE_START
G1 F16200
G1 X110.409 Y141.113 E-.1954
G1 X110.146 Y140.85 E-.0446
	WIPE_END
EXCLUDE_OBJECT_END NAME=Drawing1.stl_id_0_copy_0
	AFTER_LAYER_CHANGE
	3.6
	_SET_FAN_SPEED_CHANGING_LAYER
	printing object Drawing1.stl id:0 copy 0
EXCLUDE_OBJECT_START NAME=Drawing1.stl_id_0_copy_0
G17
G3 Z3.8 I1.216 J-.04 P1 F30000
G1 X108.104 Y78.602 Z3.8
G1 Z3.6
G1 E.8 F2400
SET_VELOCITY_LIMIT ACCEL=5000 ACCEL_TO_DECEL=5000
	TYPE:Inner wall
	WIDTH:0.449999
G1 F16950.025
G1 X112.346 Y78.602 E.13641
G1 X116.986 Y79.303 E.1509
G1 X121.47 Y80.69 E.15092
G1 X125.697 Y82.732 E.15097
G1 X129.575 Y85.383 E.15103
G1 X133.015 Y88.583 E.15109
G1 X135.94 Y92.263 E.15116
G1 X138.287 Y96.338 E.15122
G1 X140.001 Y100.719 E.15127
G1 X141.046 Y105.307 E.15131
G1 X141.396 Y110 E.15133
G1 X141.046 Y114.693 E.15133
G1 X140.001 Y119.281 E.15131
G1 X138.287 Y123.662 E.15127
G1 X135.94 Y127.737 E.15122
G1 X133.015 Y131.417 E.15116
G1 X129.575 Y134.617 E.15109
G1 X125.697 Y137.268 E.15103
G1 X121.47 Y139.31 E.15097
G1 X116.986 Y140.697 E.15092
G1 X112.346 Y141.398 E.1509
G1 X107.654 Y141.398 E.15088
G1 X103.014 Y140.697 E.1509
G1 X98.53 Y139.31 E.15092
G1 X94.303 Y137.268 E.15097
G1 X90.425 Y134.617 E.15103
G1 X86.985 Y131.417 E.15109
G1 X84.06 Y127.737 E.15116
G1 X81.713 Y123.662 E.15122
G1 X79.999 Y119.281 E.15127
G1 X78.954 Y114.693 E.15131
G1 X78.604 Y110 E.15133
G1 X78.954 Y105.307 E.15133
G1 X79.999 Y100.719 E.15131
G1 X81.713 Y96.338 E.15127
G1 X84.06 Y92.263 E.15122
G1 X86.985 Y88.583 E.15116
G1 X90.425 Y85.383 E.15109
G1 X94.303 Y82.732 E.15103
G1 X98.53 Y80.69 E.15097
G1 X103.014 Y79.303 E.15092
G1 X107.654 Y78.602 E.1509
G1 X108.064 Y78.602 E.01318
SET_VELOCITY_LIMIT ACCEL=10000 ACCEL_TO_DECEL=10000
G1 X107.624 Y78.21 F30000
SET_VELOCITY_LIMIT ACCEL=5000 ACCEL_TO_DECEL=5000
	TYPE:Outer wall
	WIDTH:0.419999
G1 F12000
G1 X107.624 Y78.21 E.00001
G1 X112.376 Y78.21 E.14152
G1 X117.074 Y78.92 E.14153
G1 X121.614 Y80.324 E.14156
G1 X125.894 Y82.392 E.1416
G1 X129.82 Y85.076 E.14165
G1 X133.303 Y88.316 E.14171
G1 X136.265 Y92.042 E.14177
G1 X138.641 Y96.168 E.14182
G1 X140.377 Y100.603 E.14187
G1 X141.434 Y105.249 E.14191
G1 X141.789 Y110 E.14192
G1 X141.434 Y114.751 E.14192
G1 X140.377 Y119.397 E.14191
G1 X138.641 Y123.832 E.14187
G1 X136.265 Y127.958 E.14182
G1 X133.303 Y131.684 E.14177
G1 X129.82 Y134.924 E.14171
G1 X125.894 Y137.608 E.14165
G1 X121.614 Y139.676 E.1416
G1 X117.074 Y141.08 E.14156
G1 X112.376 Y141.79 E.14153
G1 X107.624 Y141.79 E.14152
G1 X102.926 Y141.08 E.14153
G1 X98.386 Y139.676 E.14156
G1 X94.106 Y137.608 E.1416
G1 X90.18 Y134.924 E.14165
G1 X86.697 Y131.684 E.14171
G1 X83.735 Y127.958 E.14177
G1 X81.359 Y123.832 E.14182
G1 X79.623 Y119.397 E.14187
G1 X78.566 Y114.751 E.14191
G1 X78.211 Y110 E.14192
G1 X78.566 Y105.249 E.14192
G1 X79.623 Y100.603 E.14191
G1 X81.359 Y96.168 E.14187
G1 X83.735 Y92.042 E.14182
G1 X86.697 Y88.316 E.14177
G1 X90.18 Y85.076 E.14171
G1 X94.106 Y82.392 E.14165
G1 X98.386 Y80.324 E.1416
G1 X102.926 Y78.92 E.14156
G1 X107.585 Y78.216 E.14033
SET_VELOCITY_LIMIT ACCEL=10000 ACCEL_TO_DECEL=10000
G1 E-.56 F2400
	WIPE_START
G1 F12000
G1 X107.624 Y78.21 E-.00483
G1 X109.584 Y78.21 E-.23517
	WIPE_END
G1 X111.04 Y85.702 Z4 F30000
G1 X114.451 Y103.267 Z4
G1 Z3.6
G1 E.8 F2400
SET_VELOCITY_LIMIT ACCEL=5000 ACCEL_TO_DECEL=5000
	TYPE:Inner wall
	WIDTH:0.449999
G1 F16950.025
G1 X115.733 Y104.253 E.05201
G1 X117.021 Y105.936 E.06816
G1 X117.802 Y107.826 E.06575
G3 X118.107 Y110 I-41.024 J6.869 E.0706
G1 X117.831 Y112.103 E.06822
G1 X117.021 Y114.064 E.0682
G1 X115.78 Y115.686 E.06571
G3 X114.054 Y117.039 I-29.27 J-35.56 E.07051
G1 X112.099 Y117.851 E.06809
G1 X110 Y118.128 E.06807
G1 X107.977 Y117.861 E.06561
G3 X105.946 Y117.039 I13.806 J-37.028 E.07048
G1 X104.267 Y115.747 E.06813
G1 X102.979 Y114.064 E.06816
G1 X102.198 Y112.174 E.06575
G3 X101.893 Y110 I41.031 J-6.87 E.0706
G1 X102.169 Y107.897 E.06822
G1 X102.979 Y105.936 E.0682
G1 X104.22 Y104.314 E.06571
G3 X105.946 Y102.961 I29.272 J35.563 E.07051
G1 X107.901 Y102.149 E.06809
G1 X110 Y101.872 E.06807
G1 X112.023 Y102.139 E.06561
G3 X114.054 Y102.961 I-13.805 J37.025 E.07048
G1 X114.42 Y103.242 E.01482
SET_VELOCITY_LIMIT ACCEL=10000 ACCEL_TO_DECEL=10000
G1 X113.856 Y103.303 F30000
SET_VELOCITY_LIMIT ACCEL=5000 ACCEL_TO_DECEL=5000
	TYPE:Outer wall
	WIDTH:0.419999
G1 F12000
G1 X115.453 Y104.532 E.06003
G1 X116.679 Y106.134 E.06007
G1 X117.44 Y107.976 E.05936
G3 X117.712 Y110 I-101.921 J14.735 E.06084
G1 X117.449 Y112.001 E.06012
G1 X116.679 Y113.866 E.0601
G1 X115.468 Y115.448 E.05933
G3 X113.856 Y116.697 I-71.705 J-90.916 E.06074
G1 X111.996 Y117.469 E.05999
G1 X110 Y117.733 E.05997
G1 X108.029 Y117.473 E.05923
G3 X106.144 Y116.697 I36.019 J-90.172 E.06071
G1 X104.547 Y115.468 E.06003
G1 X103.321 Y113.866 E.06007
G1 X102.56 Y112.024 E.05936
G3 X102.288 Y110 I101.945 J-14.739 E.06084
G1 X102.551 Y107.999 E.06012
M73 P28 R14
G1 X103.321 Y106.134 E.0601
M73 P28 R14
G1 X104.532 Y104.552 E.05933
G3 X106.144 Y103.303 I71.721 J90.937 E.06074
G1 X108.004 Y102.531 E.05999
G1 X110 Y102.267 E.05997
G1 X111.971 Y102.527 E.05923
G3 X113.819 Y103.288 I-36.015 J90.162 E.05952
SET_VELOCITY_LIMIT ACCEL=10000 ACCEL_TO_DECEL=10000
G1 E-.56 F2400
	WIPE_START
G1 F12000
G1 X115.41 Y104.5 E-.24
	WIPE_END
G1 X107.796 Y105.026 Z4 F30000
G1 X103.069 Y105.352 Z4
G1 Z3.6
G1 E.8 F2400
	TYPE:Sparse infill
	WIDTH:0.45
G1 F16200
G1 X104.063 Y104.063 E.05236
G1 X88.015 Y88.015 E.72979
G1 X87.195 Y88.778 E.036
G1 X84.496 Y92.172 E.13946
G1 X101.695 Y109.371 E.78213
G2 X101.695 Y110.629 I2.357 J.629 E.04094
G1 X84.496 Y127.828 E.78213
G1 X87.195 Y131.222 E.13946
G1 X88.015 Y131.985 E.036
G1 X104.063 Y115.937 E.72979
G1 X103.069 Y114.648 E.05236
G1 E-.56 F2400
	WIPE_START
G1 F16200
G1 X104.063 Y115.937 E-.1954
G1 X103.8 Y116.2 E-.0446
	WIPE_END
G1 X111.38 Y115.304 Z4 F30000
G1 X116.931 Y114.648 Z4
G1 Z3.6
G1 E.8 F2400
G1 F16200
G1 X115.937 Y115.937 E.05236
G1 X131.985 Y131.985 E.72979
G1 X132.805 Y131.222 E.036
G1 X135.504 Y127.828 E.13946
G1 X118.305 Y110.629 E.78213
G2 X118.305 Y109.371 I-2.357 J-.629 E.04094
G1 X135.504 Y92.172 E.78213
G1 X132.805 Y88.778 E.13946
G1 X131.985 Y88.015 E.036
G1 X115.937 Y104.063 E.72979
G1 X116.931 Y105.352 E.05236
G1 X140.552 Y115.575 F30000
G1 F16200
G1 X140.191 Y117.163 E.05236
G1 X102.72 Y79.692 E1.70402
G1 X101.573 Y80.048 E.03863
G1 X80.111 Y101.509 E.97598
G1 X79.809 Y102.837 E.04379
G1 X117.28 Y140.308 E1.70402
G1 X118.427 Y139.952 E.03863
G1 X139.889 Y118.491 E.97598
G1 X139.728 Y119.197 E.02329
G1 X138.271 Y122.919 E.12854
G1 X97.066 Y81.714 E1.87386
G1 X94.446 Y82.979 E.09357
G1 X92.194 Y84.518 E.08769
G1 X109.349 Y101.674 E.78014
G3 X110.653 Y101.671 I.658 J2.728 E.04232
G1 X127.806 Y84.518 E.78001
G1 X125.554 Y82.979 E.08769
G1 X122.934 Y81.714 E.09357
G1 X81.729 Y122.919 E1.87386
G2 X82.452 Y124.373 I5.194 J-1.676 E.05241
G1 X82.452 Y95.627 F30000
G1 F16200
G2 X81.729 Y97.081 I4.471 J3.13 E.05241
G1 X122.934 Y138.286 E1.87386
G1 X125.554 Y137.021 E.09357
G1 X127.806 Y135.482 E.08769
G1 X110.649 Y118.325 E.78019
G3 X109.351 Y118.325 I-.649 J-2.481 E.04222
G1 X92.194 Y135.482 E.78019
G1 X94.446 Y137.021 E.08769
G1 X97.066 Y138.286 E.09357
G1 X138.271 Y97.081 E1.87386
G1 X139.728 Y100.803 E.12854
G1 X139.889 Y101.509 E.02329
G1 X118.427 Y80.048 E.97598
G1 X117.28 Y79.692 E.03863
G1 X79.809 Y117.163 E1.70402
G1 X80.111 Y118.491 E.04379
G1 X101.573 Y139.952 E.97598
G1 X102.72 Y140.308 E.03863
G1 X140.191 Y102.837 E1.70402
G1 X140.552 Y104.425 E.05236
G1 X112.037 Y141.113 F30000
G1 F16200
G1 X110.409 Y141.113 E.05236
G1 X78.918 Y109.622 E1.4321
G2 X78.918 Y110.378 I2.517 J.378 E.02442
G1 X110.409 Y78.887 E1.4321
G1 X109.591 Y78.887 E.02631
G1 X141.082 Y110.378 E1.4321
G2 X141.082 Y109.622 I-2.517 J-.378 E.02442
G1 X109.591 Y141.113 E1.4321
G1 X107.963 Y141.113 E.05236
	stop printing object Drawing1.stl id:0 copy 0
	TIME_ELAPSED:353.536591
	LAYER_CHANGE
	Z:3.8
	HEIGHT:0.2
	BEFORE_LAYER_CHANGE
	3.8
G92 E0
G1 E-.56 F2400
	WIPE_START
G1 F16200
G1 X109.591 Y141.113 E-.1954
G1 X109.854 Y140.85 E-.0446
	WIPE_END
EXCLUDE_OBJECT_END NAME=Drawing1.stl_id_0_copy_0
	AFTER_LAYER_CHANGE
	3.8
	_SET_FAN_SPEED_CHANGING_LAYER
	printing object Drawing1.stl id:0 copy 0
EXCLUDE_OBJECT_START NAME=Drawing1.stl_id_0_copy_0
G17
G3 Z4 I1.216 J-.034 P1 F30000
G1 X108.104 Y78.602 Z4
G1 Z3.8
G1 E.8 F2400
SET_VELOCITY_LIMIT ACCEL=5000 ACCEL_TO_DECEL=5000
	TYPE:Inner wall
	WIDTH:0.449999
G1 F16950.025
G1 X112.346 Y78.602 E.13641
G1 X116.986 Y79.303 E.1509
G1 X121.47 Y80.69 E.15092
G1 X125.697 Y82.732 E.15097
G1 X129.575 Y85.383 E.15103
G1 X133.015 Y88.583 E.15109
G1 X135.94 Y92.263 E.15116
G1 X138.287 Y96.338 E.15122
G1 X140.001 Y100.719 E.15127
G1 X141.046 Y105.307 E.15131
G1 X141.396 Y110 E.15133
G1 X141.046 Y114.693 E.15133
G1 X140.001 Y119.281 E.15131
G1 X138.287 Y123.662 E.15127
G1 X135.94 Y127.737 E.15122
G1 X133.015 Y131.417 E.15116
G1 X129.575 Y134.617 E.15109
G1 X125.697 Y137.268 E.15103
G1 X121.47 Y139.31 E.15097
G1 X116.986 Y140.697 E.15092
G1 X112.346 Y141.398 E.1509
G1 X107.654 Y141.398 E.15088
G1 X103.014 Y140.697 E.1509
G1 X98.53 Y139.31 E.15092
G1 X94.303 Y137.268 E.15097
G1 X90.425 Y134.617 E.15103
G1 X86.985 Y131.417 E.15109
G1 X84.06 Y127.737 E.15116
G1 X81.713 Y123.662 E.15122
G1 X79.999 Y119.281 E.15127
G1 X78.954 Y114.693 E.15131
G1 X78.604 Y110 E.15133
G1 X78.954 Y105.307 E.15133
G1 X79.999 Y100.719 E.15131
G1 X81.713 Y96.338 E.15127
G1 X84.06 Y92.263 E.15122
G1 X86.985 Y88.583 E.15116
G1 X90.425 Y85.383 E.15109
G1 X94.303 Y82.732 E.15103
G1 X98.53 Y80.69 E.15097
G1 X103.014 Y79.303 E.15092
G1 X107.654 Y78.602 E.1509
G1 X108.064 Y78.602 E.01318
SET_VELOCITY_LIMIT ACCEL=10000 ACCEL_TO_DECEL=10000
G1 X107.624 Y78.21 F30000
SET_VELOCITY_LIMIT ACCEL=5000 ACCEL_TO_DECEL=5000
	TYPE:Outer wall
	WIDTH:0.419999
G1 F12000
G1 X107.624 Y78.21 E.00001
G1 X112.376 Y78.21 E.14152
G1 X117.074 Y78.92 E.14153
G1 X121.614 Y80.324 E.14156
G1 X125.894 Y82.392 E.1416
G1 X129.82 Y85.076 E.14165
G1 X133.303 Y88.316 E.14171
G1 X136.265 Y92.042 E.14177
G1 X138.641 Y96.168 E.14182
G1 X140.377 Y100.603 E.14187
G1 X141.434 Y105.249 E.14191
G1 X141.789 Y110 E.14192
G1 X141.434 Y114.751 E.14192
G1 X140.377 Y119.397 E.14191
G1 X138.641 Y123.832 E.14187
G1 X136.265 Y127.958 E.14182
G1 X133.303 Y131.684 E.14177
G1 X129.82 Y134.924 E.14171
G1 X125.894 Y137.608 E.14165
G1 X121.614 Y139.676 E.1416
G1 X117.074 Y141.08 E.14156
G1 X112.376 Y141.79 E.14153
G1 X107.624 Y141.79 E.14152
G1 X102.926 Y141.08 E.14153
G1 X98.386 Y139.676 E.14156
G1 X94.106 Y137.608 E.1416
G1 X90.18 Y134.924 E.14165
G1 X86.697 Y131.684 E.14171
G1 X83.735 Y127.958 E.14177
G1 X81.359 Y123.832 E.14182
G1 X79.623 Y119.397 E.14187
G1 X78.566 Y114.751 E.14191
G1 X78.211 Y110 E.14192
G1 X78.566 Y105.249 E.14192
G1 X79.623 Y100.603 E.14191
G1 X81.359 Y96.168 E.14187
G1 X83.735 Y92.042 E.14182
G1 X86.697 Y88.316 E.14177
G1 X90.18 Y85.076 E.14171
G1 X94.106 Y82.392 E.14165
G1 X98.386 Y80.324 E.1416
G1 X102.926 Y78.92 E.14156
G1 X107.585 Y78.216 E.14033
SET_VELOCITY_LIMIT ACCEL=10000 ACCEL_TO_DECEL=10000
G1 E-.56 F2400
	WIPE_START
G1 F12000
G1 X107.624 Y78.21 E-.00482
G1 X109.584 Y78.21 E-.23518
	WIPE_END
G1 X111.04 Y85.702 Z4.2 F30000
G1 X114.451 Y103.267 Z4.2
G1 Z3.8
G1 E.8 F2400
SET_VELOCITY_LIMIT ACCEL=5000 ACCEL_TO_DECEL=5000
	TYPE:Inner wall
	WIDTH:0.449999
G1 F16950.025
G1 X115.733 Y104.253 E.05201
G1 X117.021 Y105.936 E.06816
G1 X117.802 Y107.826 E.06575
G3 X118.107 Y110 I-41.024 J6.869 E.0706
G1 X117.831 Y112.103 E.06822
G1 X117.021 Y114.064 E.0682
G1 X115.78 Y115.686 E.06571
G3 X114.054 Y117.039 I-29.27 J-35.56 E.07051
G1 X112.099 Y117.851 E.06809
G1 X110 Y118.128 E.06807
G1 X107.977 Y117.861 E.06561
G3 X105.946 Y117.039 I13.806 J-37.028 E.07048
G1 X104.267 Y115.747 E.06813
G1 X102.979 Y114.064 E.06816
G1 X102.198 Y112.174 E.06575
G3 X101.893 Y110 I41.031 J-6.87 E.0706
G1 X102.169 Y107.897 E.06822
G1 X102.979 Y105.936 E.0682
G1 X104.22 Y104.314 E.06571
G3 X105.946 Y102.961 I29.272 J35.563 E.07051
G1 X107.901 Y102.149 E.06809
G1 X110 Y101.872 E.06807
G1 X112.023 Y102.139 E.06561
G3 X114.054 Y102.961 I-13.805 J37.025 E.07048
G1 X114.42 Y103.242 E.01483
SET_VELOCITY_LIMIT ACCEL=10000 ACCEL_TO_DECEL=10000
G1 X113.856 Y103.303 F30000
SET_VELOCITY_LIMIT ACCEL=5000 ACCEL_TO_DECEL=5000
	TYPE:Outer wall
	WIDTH:0.419999
G1 F12000
G1 X115.453 Y104.532 E.06003
G1 X116.679 Y106.134 E.06007
G1 X117.44 Y107.976 E.05936
G3 X117.712 Y110 I-101.921 J14.735 E.06084
G1 X117.449 Y112.001 E.06012
G1 X116.679 Y113.866 E.0601
G1 X115.468 Y115.448 E.05933
G3 X113.856 Y116.697 I-71.705 J-90.916 E.06074
G1 X111.996 Y117.469 E.05999
G1 X110 Y117.733 E.05997
G1 X108.029 Y117.473 E.05923
G3 X106.144 Y116.697 I36.019 J-90.172 E.06071
G1 X104.547 Y115.468 E.06003
G1 X103.321 Y113.866 E.06007
G1 X102.56 Y112.024 E.05936
G3 X102.288 Y110 I101.944 J-14.739 E.06084
G1 X102.551 Y107.999 E.06012
G1 X103.321 Y106.134 E.0601
G1 X104.532 Y104.552 E.05933
G3 X106.144 Y103.303 I71.706 J90.918 E.06074
G1 X108.004 Y102.531 E.05999
G1 X110 Y102.267 E.05997
G1 X111.971 Y102.527 E.05923
G3 X113.819 Y103.288 I-36.015 J90.162 E.05952
SET_VELOCITY_LIMIT ACCEL=10000 ACCEL_TO_DECEL=10000
G1 E-.56 F2400
	WIPE_START
G1 F12000
G1 X115.41 Y104.5 E-.24
	WIPE_END
G1 X116.931 Y105.352 Z4.2 F30000
G1 Z3.8
G1 E.8 F2400
	TYPE:Sparse infill
	WIDTH:0.45
G1 F16200
G1 X115.937 Y104.063 E.05236
G1 X131.985 Y88.015 E.72979
G1 X132.805 Y88.778 E.036
G1 X135.504 Y92.172 E.13946
G1 X118.305 Y109.371 E.78213
G1 X118.388 Y110 E.02041
G1 X118.305 Y110.629 E.02041
G1 X135.504 Y127.828 E.78213
G1 X132.805 Y131.222 E.13946
G1 X131.985 Y131.985 E.036
G1 X115.937 Y115.937 E.72979
G1 X116.931 Y114.648 E.05236
G1 E-.56 F2400
	WIPE_START
G1 F16200
G1 X115.937 Y115.937 E-.1954
G1 X116.2 Y116.2 E-.0446
	WIPE_END
G1 X108.62 Y115.304 Z4.2 F30000
G1 X103.069 Y114.648 Z4.2
G1 Z3.8
G1 E.8 F2400
G1 F16200
G1 X104.063 Y115.937 E.05236
G1 X88.015 Y131.985 E.72979
G1 X87.195 Y131.222 E.036
G1 X84.496 Y127.828 E.13946
G1 X101.695 Y110.629 E.78213
G3 X101.695 Y109.371 I2.357 J-.629 E.04094
G1 X84.496 Y92.172 E.78213
G1 X87.195 Y88.778 E.13946
G1 X88.015 Y88.015 E.036
G1 X104.063 Y104.063 E.72979
G1 X103.069 Y105.352 E.05236
G1 X82.452 Y124.373 F30000
G1 F16200
G3 X81.729 Y122.919 I4.471 J-3.13 E.05241
G1 X122.934 Y81.714 E1.87386
G1 X125.554 Y82.979 E.09357
G1 X127.806 Y84.518 E.08769
G1 X110.653 Y101.671 E.78001
G2 X109.349 Y101.674 I-.646 J2.73 E.04232
G1 X92.194 Y84.518 E.78014
G1 X94.446 Y82.979 E.08769
G1 X97.066 Y81.714 E.09357
G1 X138.271 Y122.919 E1.87386
M73 P29 R14
G1 X139.728 Y119.197 E.12854
M73 P29 R14
G1 X139.889 Y118.491 E.02329
G1 X118.427 Y139.952 E.97598
G1 X117.28 Y140.308 E.03863
G1 X79.809 Y102.837 E1.70402
G1 X80.111 Y101.509 E.04379
G1 X101.573 Y80.048 E.97598
G1 X102.72 Y79.692 E.03863
G1 X140.191 Y117.163 E1.70402
G1 X140.552 Y115.575 E.05236
G1 X140.552 Y104.425 F30000
G1 F16200
G1 X140.191 Y102.837 E.05236
G1 X102.72 Y140.308 E1.70402
G1 X101.573 Y139.952 E.03863
G1 X80.111 Y118.491 E.97598
G1 X79.809 Y117.163 E.04379
G1 X117.28 Y79.692 E1.70402
G1 X118.427 Y80.048 E.03863
G1 X139.889 Y101.509 E.97598
G1 X139.728 Y100.803 E.02329
G1 X138.271 Y97.081 E.12854
G1 X97.066 Y138.286 E1.87386
G1 X94.446 Y137.021 E.09357
G1 X92.194 Y135.482 E.08769
G1 X109.351 Y118.325 E.78019
G2 X110.649 Y118.325 I.649 J-2.481 E.04222
G1 X127.806 Y135.482 E.78019
G1 X125.554 Y137.021 E.08769
G1 X122.934 Y138.286 E.09357
G1 X81.729 Y97.081 E1.87386
G3 X82.452 Y95.627 I5.194 J1.676 E.05241
G1 X107.963 Y141.113 F30000
G1 F16200
G1 X109.591 Y141.113 E.05236
G1 X141.082 Y109.622 E1.4321
G3 X141.082 Y110.378 I-2.517 J.378 E.02442
G1 X109.591 Y78.887 E1.4321
G1 X110.409 Y78.887 E.02631
G1 X78.918 Y110.378 E1.4321
G3 X78.918 Y109.622 I2.517 J-.378 E.02442
G1 X110.409 Y141.113 E1.4321
G1 X112.037 Y141.113 E.05236
	stop printing object Drawing1.stl id:0 copy 0
	TIME_ELAPSED:363.327332
	LAYER_CHANGE
	Z:4
	HEIGHT:0.2
	BEFORE_LAYER_CHANGE
	4
G92 E0
G1 E-.56 F2400
	WIPE_START
G1 F16200
G1 X110.409 Y141.113 E-.1954
G1 X110.146 Y140.85 E-.0446
	WIPE_END
EXCLUDE_OBJECT_END NAME=Drawing1.stl_id_0_copy_0
	AFTER_LAYER_CHANGE
	4
	_SET_FAN_SPEED_CHANGING_LAYER
	printing object Drawing1.stl id:0 copy 0
EXCLUDE_OBJECT_START NAME=Drawing1.stl_id_0_copy_0
G17
G3 Z4.2 I1.216 J-.04 P1 F30000
G1 X108.104 Y78.602 Z4.2
G1 Z4
G1 E.8 F2400
SET_VELOCITY_LIMIT ACCEL=5000 ACCEL_TO_DECEL=5000
	TYPE:Inner wall
	WIDTH:0.449999
G1 F16950.025
G1 X112.346 Y78.602 E.13641
G1 X116.986 Y79.303 E.1509
G1 X121.47 Y80.69 E.15092
G1 X125.697 Y82.732 E.15097
G1 X129.575 Y85.383 E.15103
G1 X133.015 Y88.583 E.15109
G1 X135.94 Y92.263 E.15116
G1 X138.287 Y96.338 E.15122
G1 X140.001 Y100.719 E.15127
G1 X141.046 Y105.307 E.15131
G1 X141.396 Y110 E.15133
G1 X141.046 Y114.693 E.15133
G1 X140.001 Y119.281 E.15131
G1 X138.287 Y123.662 E.15127
G1 X135.94 Y127.737 E.15122
G1 X133.015 Y131.417 E.15116
G1 X129.575 Y134.617 E.15109
G1 X125.697 Y137.268 E.15103
G1 X121.47 Y139.31 E.15097
G1 X116.986 Y140.697 E.15092
G1 X112.346 Y141.398 E.1509
G1 X107.654 Y141.398 E.15088
G1 X103.014 Y140.697 E.1509
G1 X98.53 Y139.31 E.15092
G1 X94.303 Y137.268 E.15097
G1 X90.425 Y134.617 E.15103
G1 X86.985 Y131.417 E.15109
G1 X84.06 Y127.737 E.15116
G1 X81.713 Y123.662 E.15122
G1 X79.999 Y119.281 E.15127
G1 X78.954 Y114.693 E.15131
G1 X78.604 Y110 E.15133
G1 X78.954 Y105.307 E.15133
G1 X79.999 Y100.719 E.15131
G1 X81.713 Y96.338 E.15127
G1 X84.06 Y92.263 E.15122
G1 X86.985 Y88.583 E.15116
G1 X90.425 Y85.383 E.15109
G1 X94.303 Y82.732 E.15103
G1 X98.53 Y80.69 E.15097
G1 X103.014 Y79.303 E.15092
G1 X107.654 Y78.602 E.1509
G1 X108.064 Y78.602 E.01318
SET_VELOCITY_LIMIT ACCEL=10000 ACCEL_TO_DECEL=10000
G1 X107.624 Y78.21 F30000
SET_VELOCITY_LIMIT ACCEL=5000 ACCEL_TO_DECEL=5000
	TYPE:Outer wall
	WIDTH:0.419999
G1 F12000
G1 X112.376 Y78.21 E.14152
G1 X117.074 Y78.92 E.14153
G1 X121.614 Y80.324 E.14156
G1 X125.894 Y82.392 E.1416
G1 X129.82 Y85.076 E.14165
G1 X133.303 Y88.316 E.14171
G1 X136.265 Y92.042 E.14177
G1 X138.641 Y96.168 E.14182
G1 X140.377 Y100.603 E.14187
G1 X141.434 Y105.249 E.14191
G1 X141.789 Y110 E.14192
G1 X141.434 Y114.751 E.14192
G1 X140.377 Y119.397 E.14191
G1 X138.641 Y123.832 E.14187
G1 X136.265 Y127.958 E.14182
G1 X133.303 Y131.684 E.14177
G1 X129.82 Y134.924 E.14171
G1 X125.894 Y137.608 E.14165
G1 X121.614 Y139.676 E.1416
G1 X117.074 Y141.08 E.14156
G1 X112.376 Y141.79 E.14153
G1 X107.624 Y141.79 E.14152
G1 X102.926 Y141.08 E.14153
G1 X98.386 Y139.676 E.14156
G1 X94.106 Y137.608 E.1416
G1 X90.18 Y134.924 E.14165
G1 X86.697 Y131.684 E.14171
G1 X83.735 Y127.958 E.14177
G1 X81.359 Y123.832 E.14182
G1 X79.623 Y119.397 E.14187
G1 X78.566 Y114.751 E.14191
G1 X78.211 Y110 E.14192
G1 X78.566 Y105.249 E.14192
G1 X79.623 Y100.603 E.14191
G1 X81.359 Y96.168 E.14187
G1 X83.735 Y92.042 E.14182
G1 X86.697 Y88.316 E.14177
G1 X90.18 Y85.076 E.14171
G1 X94.106 Y82.392 E.14165
G1 X98.386 Y80.324 E.1416
G1 X102.926 Y78.92 E.14156
G1 X107.585 Y78.216 E.14034
SET_VELOCITY_LIMIT ACCEL=10000 ACCEL_TO_DECEL=10000
G1 E-.56 F2400
	WIPE_START
G1 F12000
G1 X109.585 Y78.213 E-.24
	WIPE_END
G1 X111.04 Y85.706 Z4.4 F30000
G1 X114.452 Y103.267 Z4.4
G1 Z4
G1 E.8 F2400
SET_VELOCITY_LIMIT ACCEL=5000 ACCEL_TO_DECEL=5000
	TYPE:Inner wall
	WIDTH:0.449999
G1 F16950.025
G1 X115.733 Y104.253 E.05201
G1 X117.021 Y105.936 E.06816
G1 X117.802 Y107.826 E.06575
G3 X118.107 Y110 I-41.024 J6.869 E.0706
G1 X117.831 Y112.103 E.06822
G1 X117.021 Y114.064 E.0682
G1 X115.78 Y115.686 E.06571
G3 X114.054 Y117.039 I-29.27 J-35.56 E.07051
G1 X112.099 Y117.851 E.06809
G1 X110 Y118.128 E.06807
G1 X107.977 Y117.861 E.06561
G3 X105.946 Y117.039 I13.806 J-37.028 E.07048
G1 X104.267 Y115.747 E.06813
G1 X102.979 Y114.064 E.06816
G1 X102.198 Y112.174 E.06575
G3 X101.893 Y110 I41.031 J-6.87 E.0706
G1 X102.169 Y107.897 E.06822
G1 X102.979 Y105.936 E.0682
G1 X104.22 Y104.314 E.06571
G3 X105.946 Y102.961 I29.272 J35.563 E.07051
G1 X107.901 Y102.149 E.06809
G1 X110 Y101.872 E.06807
G1 X112.023 Y102.139 E.06561
G3 X114.054 Y102.961 I-13.805 J37.025 E.07048
G1 X114.42 Y103.242 E.01483
SET_VELOCITY_LIMIT ACCEL=10000 ACCEL_TO_DECEL=10000
G1 X113.856 Y103.303 F30000
SET_VELOCITY_LIMIT ACCEL=5000 ACCEL_TO_DECEL=5000
	TYPE:Outer wall
	WIDTH:0.419999
G1 F12000
G1 X115.453 Y104.532 E.06003
G1 X116.679 Y106.134 E.06007
G1 X117.44 Y107.976 E.05936
G3 X117.712 Y110 I-101.921 J14.735 E.06084
G1 X117.449 Y112.001 E.06012
G1 X116.679 Y113.866 E.0601
G1 X115.468 Y115.448 E.05933
G3 X113.856 Y116.697 I-71.705 J-90.916 E.06074
G1 X111.996 Y117.469 E.05999
G1 X110 Y117.733 E.05997
G1 X108.029 Y117.473 E.05923
G3 X106.144 Y116.697 I36.019 J-90.172 E.06071
G1 X104.547 Y115.468 E.06003
G1 X103.321 Y113.866 E.06007
G1 X102.56 Y112.024 E.05936
G3 X102.288 Y110 I101.944 J-14.739 E.06084
G1 X102.551 Y107.999 E.06012
G1 X103.321 Y106.134 E.0601
G1 X104.532 Y104.552 E.05933
G3 X106.144 Y103.303 I71.721 J90.937 E.06074
G1 X108.004 Y102.531 E.05999
G1 X110 Y102.267 E.05997
G1 X111.971 Y102.527 E.05923
G3 X113.819 Y103.288 I-36.015 J90.162 E.05952
SET_VELOCITY_LIMIT ACCEL=10000 ACCEL_TO_DECEL=10000
G1 E-.56 F2400
	WIPE_START
G1 F12000
G1 X115.41 Y104.5 E-.24
	WIPE_END
G1 X107.796 Y105.026 Z4.4 F30000
G1 X103.069 Y105.352 Z4.4
G1 Z4
G1 E.8 F2400
	TYPE:Sparse infill
	WIDTH:0.45
G1 F16200
G1 X104.063 Y104.063 E.05236
G1 X88.015 Y88.015 E.72979
G1 X87.195 Y88.778 E.036
G1 X84.496 Y92.172 E.13946
G1 X101.695 Y109.371 E.78213
G2 X101.695 Y110.629 I2.357 J.629 E.04094
G1 X84.496 Y127.828 E.78213
G1 X87.195 Y131.222 E.13946
G1 X88.015 Y131.985 E.036
G1 X104.063 Y115.937 E.72979
G1 X103.069 Y114.648 E.05236
G1 E-.56 F2400
	WIPE_START
G1 F16200
G1 X104.063 Y115.937 E-.1954
G1 X103.8 Y116.2 E-.0446
	WIPE_END
G1 X111.38 Y115.304 Z4.4 F30000
G1 X116.931 Y114.648 Z4.4
G1 Z4
G1 E.8 F2400
G1 F16200
G1 X115.937 Y115.937 E.05236
G1 X131.985 Y131.985 E.72979
G1 X132.805 Y131.222 E.036
G1 X135.504 Y127.828 E.13946
G1 X118.305 Y110.629 E.78213
G2 X118.305 Y109.371 I-2.357 J-.629 E.04094
G1 X135.504 Y92.172 E.78213
G1 X132.805 Y88.778 E.13946
G1 X131.985 Y88.015 E.036
G1 X115.937 Y104.063 E.72979
G1 X116.931 Y105.352 E.05236
G1 X140.552 Y115.575 F30000
G1 F16200
G1 X140.191 Y117.163 E.05236
G1 X102.72 Y79.692 E1.70402
G1 X101.573 Y80.048 E.03863
G1 X80.111 Y101.509 E.97598
G1 X79.809 Y102.837 E.04379
G1 X117.28 Y140.308 E1.70402
G1 X118.427 Y139.952 E.03863
G1 X139.889 Y118.491 E.97598
G1 X139.728 Y119.197 E.02329
G1 X138.271 Y122.919 E.12854
G1 X97.066 Y81.714 E1.87386
G1 X94.446 Y82.979 E.09357
G1 X92.194 Y84.518 E.08769
G1 X109.349 Y101.674 E.78014
G3 X110.653 Y101.671 I.658 J2.728 E.04232
G1 X127.806 Y84.518 E.78001
G1 X125.554 Y82.979 E.08769
G1 X122.934 Y81.714 E.09357
G1 X81.729 Y122.919 E1.87386
G2 X82.452 Y124.373 I5.194 J-1.676 E.05241
G1 X82.452 Y95.627 F30000
G1 F16200
G2 X81.729 Y97.081 I4.471 J3.13 E.05241
G1 X122.934 Y138.286 E1.87386
G1 X125.554 Y137.021 E.09357
G1 X127.806 Y135.482 E.08769
G1 X110.649 Y118.325 E.78019
G3 X109.351 Y118.325 I-.649 J-2.481 E.04222
G1 X92.194 Y135.482 E.78019
G1 X94.446 Y137.021 E.08769
G1 X97.066 Y138.286 E.09357
G1 X138.271 Y97.081 E1.87386
G1 X139.728 Y100.803 E.12854
G1 X139.889 Y101.509 E.02329
G1 X118.427 Y80.048 E.97598
G1 X117.28 Y79.692 E.03863
G1 X79.809 Y117.163 E1.70402
G1 X80.111 Y118.491 E.04379
G1 X101.573 Y139.952 E.97598
G1 X102.72 Y140.308 E.03863
G1 X140.191 Y102.837 E1.70402
M73 P30 R14
G1 X140.552 Y104.425 E.05236
M73 P30 R14
G1 X112.037 Y141.113 F30000
G1 F16200
G1 X110.409 Y141.113 E.05236
G1 X78.918 Y109.622 E1.4321
G2 X78.918 Y110.378 I2.517 J.378 E.02442
G1 X110.409 Y78.887 E1.4321
G1 X109.591 Y78.887 E.02631
G1 X141.082 Y110.378 E1.4321
G2 X141.082 Y109.622 I-2.517 J-.378 E.02442
G1 X109.591 Y141.113 E1.4321
G1 X107.963 Y141.113 E.05236
	stop printing object Drawing1.stl id:0 copy 0
	TIME_ELAPSED:373.196136
	LAYER_CHANGE
	Z:4.2
	HEIGHT:0.2
	BEFORE_LAYER_CHANGE
	4.2
G92 E0
G1 E-.56 F2400
	WIPE_START
G1 F16200
G1 X109.591 Y141.113 E-.1954
G1 X109.854 Y140.85 E-.0446
	WIPE_END
EXCLUDE_OBJECT_END NAME=Drawing1.stl_id_0_copy_0
	AFTER_LAYER_CHANGE
	4.2
	_SET_FAN_SPEED_CHANGING_LAYER
	printing object Drawing1.stl id:0 copy 0
EXCLUDE_OBJECT_START NAME=Drawing1.stl_id_0_copy_0
G17
G3 Z4.4 I1.216 J-.034 P1 F30000
G1 X108.104 Y78.602 Z4.4
G1 Z4.2
G1 E.8 F2400
SET_VELOCITY_LIMIT ACCEL=5000 ACCEL_TO_DECEL=5000
	TYPE:Inner wall
	WIDTH:0.449999
G1 F16950.025
G1 X112.346 Y78.602 E.13641
G1 X116.986 Y79.303 E.1509
G1 X121.47 Y80.69 E.15092
G1 X125.697 Y82.732 E.15097
G1 X129.575 Y85.383 E.15103
G1 X133.015 Y88.583 E.15109
G1 X135.94 Y92.263 E.15116
G1 X138.287 Y96.338 E.15122
G1 X140.001 Y100.719 E.15127
G1 X141.046 Y105.307 E.15131
G1 X141.396 Y110 E.15133
G1 X141.046 Y114.693 E.15133
G1 X140.001 Y119.281 E.15131
G1 X138.287 Y123.662 E.15127
G1 X135.94 Y127.737 E.15122
G1 X133.015 Y131.417 E.15116
G1 X129.575 Y134.617 E.15109
G1 X125.697 Y137.268 E.15103
G1 X121.47 Y139.31 E.15097
G1 X116.986 Y140.697 E.15092
G1 X112.346 Y141.398 E.1509
G1 X107.654 Y141.398 E.15088
G1 X103.014 Y140.697 E.1509
G1 X98.53 Y139.31 E.15092
G1 X94.303 Y137.268 E.15097
G1 X90.425 Y134.617 E.15103
G1 X86.985 Y131.417 E.15109
G1 X84.06 Y127.737 E.15116
G1 X81.713 Y123.662 E.15122
G1 X79.999 Y119.281 E.15127
G1 X78.954 Y114.693 E.15131
G1 X78.604 Y110 E.15133
G1 X78.954 Y105.307 E.15133
G1 X79.999 Y100.719 E.15131
G1 X81.713 Y96.338 E.15127
G1 X84.06 Y92.263 E.15122
G1 X86.985 Y88.583 E.15116
G1 X90.425 Y85.383 E.15109
G1 X94.303 Y82.732 E.15103
G1 X98.53 Y80.69 E.15097
G1 X103.014 Y79.303 E.15092
G1 X107.654 Y78.602 E.1509
G1 X108.064 Y78.602 E.01318
SET_VELOCITY_LIMIT ACCEL=10000 ACCEL_TO_DECEL=10000
G1 X107.624 Y78.21 F30000
SET_VELOCITY_LIMIT ACCEL=5000 ACCEL_TO_DECEL=5000
	TYPE:Outer wall
	WIDTH:0.419999
G1 F12000
G1 X112.376 Y78.21 E.14152
G1 X117.074 Y78.92 E.14153
G1 X121.614 Y80.324 E.14156
G1 X125.894 Y82.392 E.1416
G1 X129.82 Y85.076 E.14165
G1 X133.303 Y88.316 E.14171
G1 X136.265 Y92.042 E.14177
G1 X138.641 Y96.168 E.14182
G1 X140.377 Y100.603 E.14187
G1 X141.434 Y105.249 E.14191
G1 X141.789 Y110 E.14192
G1 X141.434 Y114.751 E.14192
G1 X140.377 Y119.397 E.14191
G1 X138.641 Y123.832 E.14187
G1 X136.265 Y127.958 E.14182
G1 X133.303 Y131.684 E.14177
G1 X129.82 Y134.924 E.14171
G1 X125.894 Y137.608 E.14165
G1 X121.614 Y139.676 E.1416
G1 X117.074 Y141.08 E.14156
G1 X112.376 Y141.79 E.14153
G1 X107.624 Y141.79 E.14152
G1 X102.926 Y141.08 E.14153
G1 X98.386 Y139.676 E.14156
G1 X94.106 Y137.608 E.1416
G1 X90.18 Y134.924 E.14165
G1 X86.697 Y131.684 E.14171
G1 X83.735 Y127.958 E.14177
G1 X81.359 Y123.832 E.14182
G1 X79.623 Y119.397 E.14187
G1 X78.566 Y114.751 E.14191
G1 X78.211 Y110 E.14192
G1 X78.566 Y105.249 E.14192
G1 X79.623 Y100.603 E.14191
G1 X81.359 Y96.168 E.14187
G1 X83.735 Y92.042 E.14182
G1 X86.697 Y88.316 E.14177
G1 X90.18 Y85.076 E.14171
G1 X94.106 Y82.392 E.14165
G1 X98.386 Y80.324 E.1416
G1 X102.926 Y78.92 E.14156
G1 X107.585 Y78.216 E.14034
SET_VELOCITY_LIMIT ACCEL=10000 ACCEL_TO_DECEL=10000
G1 E-.56 F2400
	WIPE_START
G1 F12000
G1 X109.585 Y78.213 E-.24
	WIPE_END
G1 X111.04 Y85.706 Z4.6 F30000
G1 X114.452 Y103.267 Z4.6
G1 Z4.2
G1 E.8 F2400
SET_VELOCITY_LIMIT ACCEL=5000 ACCEL_TO_DECEL=5000
	TYPE:Inner wall
	WIDTH:0.449999
G1 F16950.025
G1 X115.733 Y104.253 E.052
G1 X117.021 Y105.936 E.06816
G1 X117.802 Y107.826 E.06575
G3 X118.107 Y110 I-41.024 J6.869 E.0706
G1 X117.831 Y112.103 E.06822
G1 X117.021 Y114.064 E.0682
G1 X115.78 Y115.686 E.06571
G3 X114.054 Y117.039 I-29.27 J-35.56 E.07051
G1 X112.099 Y117.851 E.06809
G1 X110 Y118.128 E.06807
G1 X107.977 Y117.861 E.06561
G3 X105.946 Y117.039 I13.806 J-37.028 E.07048
G1 X104.267 Y115.747 E.06813
G1 X102.979 Y114.064 E.06816
G1 X102.198 Y112.174 E.06575
G3 X101.893 Y110 I41.031 J-6.87 E.0706
G1 X102.169 Y107.897 E.06822
G1 X102.979 Y105.936 E.0682
G1 X104.22 Y104.314 E.06571
G3 X105.946 Y102.961 I29.272 J35.563 E.07051
G1 X107.901 Y102.149 E.06809
G1 X110 Y101.872 E.06807
G1 X112.023 Y102.139 E.06561
G3 X114.054 Y102.961 I-13.805 J37.025 E.07048
G1 X114.42 Y103.242 E.01484
SET_VELOCITY_LIMIT ACCEL=10000 ACCEL_TO_DECEL=10000
G1 X113.856 Y103.303 F30000
SET_VELOCITY_LIMIT ACCEL=5000 ACCEL_TO_DECEL=5000
	TYPE:Outer wall
	WIDTH:0.419999
G1 F12000
G1 X115.453 Y104.532 E.06003
G1 X116.679 Y106.134 E.06007
G1 X117.44 Y107.976 E.05936
G3 X117.712 Y110 I-101.921 J14.735 E.06084
G1 X117.449 Y112.001 E.06012
G1 X116.679 Y113.866 E.0601
G1 X115.468 Y115.448 E.05933
G3 X113.856 Y116.697 I-71.705 J-90.916 E.06074
G1 X111.996 Y117.469 E.05999
G1 X110 Y117.733 E.05997
G1 X108.029 Y117.473 E.05923
G3 X106.144 Y116.697 I36.019 J-90.172 E.06071
G1 X104.547 Y115.468 E.06003
G1 X103.321 Y113.866 E.06007
G1 X102.56 Y112.024 E.05936
G3 X102.288 Y110 I101.944 J-14.739 E.06084
G1 X102.551 Y107.999 E.06012
G1 X103.321 Y106.134 E.0601
G1 X104.532 Y104.552 E.05933
G3 X106.144 Y103.303 I71.706 J90.918 E.06074
G1 X108.004 Y102.531 E.05999
G1 X110 Y102.267 E.05997
G1 X111.971 Y102.527 E.05923
G3 X113.819 Y103.288 I-36.015 J90.162 E.05952
SET_VELOCITY_LIMIT ACCEL=10000 ACCEL_TO_DECEL=10000
G1 E-.56 F2400
	WIPE_START
G1 F12000
G1 X115.41 Y104.5 E-.24
	WIPE_END
G1 X116.931 Y105.352 Z4.6 F30000
G1 Z4.2
G1 E.8 F2400
	TYPE:Sparse infill
	WIDTH:0.45
G1 F16200
G1 X115.937 Y104.063 E.05236
G1 X131.985 Y88.015 E.72979
G1 X132.805 Y88.778 E.036
G1 X135.504 Y92.172 E.13946
G1 X118.305 Y109.371 E.78213
G1 X118.388 Y110 E.02041
G1 X118.305 Y110.629 E.02041
G1 X135.504 Y127.828 E.78213
G1 X132.805 Y131.222 E.13946
G1 X131.985 Y131.985 E.036
G1 X115.937 Y115.937 E.72979
G1 X116.931 Y114.648 E.05236
G1 E-.56 F2400
	WIPE_START
G1 F16200
G1 X115.937 Y115.937 E-.1954
G1 X116.2 Y116.2 E-.0446
	WIPE_END
G1 X108.62 Y115.304 Z4.6 F30000
G1 X103.069 Y114.648 Z4.6
G1 Z4.2
G1 E.8 F2400
G1 F16200
G1 X104.063 Y115.937 E.05236
G1 X88.015 Y131.985 E.72979
G1 X87.195 Y131.222 E.036
G1 X84.496 Y127.828 E.13946
G1 X101.695 Y110.629 E.78213
G3 X101.695 Y109.371 I2.357 J-.629 E.04094
G1 X84.496 Y92.172 E.78213
G1 X87.195 Y88.778 E.13946
G1 X88.015 Y88.015 E.036
G1 X104.063 Y104.063 E.72979
G1 X103.069 Y105.352 E.05236
G1 X82.452 Y124.373 F30000
G1 F16200
G3 X81.729 Y122.919 I4.471 J-3.13 E.05241
G1 X122.934 Y81.714 E1.87386
G1 X125.554 Y82.979 E.09357
G1 X127.806 Y84.518 E.08769
G1 X110.653 Y101.671 E.78001
G2 X109.349 Y101.674 I-.646 J2.73 E.04232
G1 X92.194 Y84.518 E.78014
G1 X94.446 Y82.979 E.08769
G1 X97.066 Y81.714 E.09357
G1 X138.271 Y122.919 E1.87386
G1 X139.728 Y119.197 E.12854
G1 X139.889 Y118.491 E.02329
G1 X118.427 Y139.952 E.97598
G1 X117.28 Y140.308 E.03863
G1 X79.809 Y102.837 E1.70402
G1 X80.111 Y101.509 E.04379
G1 X101.573 Y80.048 E.97598
G1 X102.72 Y79.692 E.03863
G1 X140.191 Y117.163 E1.70402
G1 X140.552 Y115.575 E.05236
G1 X140.552 Y104.425 F30000
G1 F16200
G1 X140.191 Y102.837 E.05236
G1 X102.72 Y140.308 E1.70402
G1 X101.573 Y139.952 E.03863
G1 X80.111 Y118.491 E.97598
G1 X79.809 Y117.163 E.04379
G1 X117.28 Y79.692 E1.70402
G1 X118.427 Y80.048 E.03863
G1 X139.889 Y101.509 E.97598
G1 X139.728 Y100.803 E.02329
G1 X138.271 Y97.081 E.12854
G1 X97.066 Y138.286 E1.87386
G1 X94.446 Y137.021 E.09357
G1 X92.194 Y135.482 E.08769
G1 X109.351 Y118.325 E.78019
G2 X110.649 Y118.325 I.649 J-2.481 E.04222
G1 X127.806 Y135.482 E.78019
G1 X125.554 Y137.021 E.08769
G1 X122.934 Y138.286 E.09357
G1 X81.729 Y97.081 E1.87386
G3 X82.452 Y95.627 I5.194 J1.676 E.05241
G1 X107.963 Y141.113 F30000
G1 F16200
G1 X109.591 Y141.113 E.05236
G1 X141.082 Y109.622 E1.4321
G3 X141.082 Y110.378 I-2.517 J.378 E.02442
G1 X109.591 Y78.887 E1.4321
G1 X110.409 Y78.887 E.02631
G1 X78.918 Y110.378 E1.4321
G3 X78.918 Y109.622 I2.517 J-.378 E.02442
G1 X110.409 Y141.113 E1.4321
G1 X112.037 Y141.113 E.05236
	stop printing object Drawing1.stl id:0 copy 0
	TIME_ELAPSED:382.990906
	LAYER_CHANGE
	Z:4.4
	HEIGHT:0.2
	BEFORE_LAYER_CHANGE
	4.4
G92 E0
G1 E-.56 F2400
	WIPE_START
G1 F16200
G1 X110.409 Y141.113 E-.1954
G1 X110.146 Y140.85 E-.0446
	WIPE_END
EXCLUDE_OBJECT_END NAME=Drawing1.stl_id_0_copy_0
	AFTER_LAYER_CHANGE
	4.4
	_SET_FAN_SPEED_CHANGING_LAYER
	printing object Drawing1.stl id:0 copy 0
EXCLUDE_OBJECT_START NAME=Drawing1.stl_id_0_copy_0
G17
G3 Z4.6 I1.216 J-.04 P1 F30000
G1 X108.104 Y78.602 Z4.6
G1 Z4.4
G1 E.8 F2400
SET_VELOCITY_LIMIT ACCEL=5000 ACCEL_TO_DECEL=5000
	TYPE:Inner wall
	WIDTH:0.449999
G1 F16950.025
G1 X112.346 Y78.602 E.13641
G1 X116.986 Y79.303 E.1509
G1 X121.47 Y80.69 E.15092
G1 X125.697 Y82.732 E.15097
G1 X129.575 Y85.383 E.15103
G1 X133.015 Y88.583 E.15109
G1 X135.94 Y92.263 E.15116
G1 X138.287 Y96.338 E.15122
G1 X140.001 Y100.719 E.15127
G1 X141.046 Y105.307 E.15131
G1 X141.396 Y110 E.15133
G1 X141.046 Y114.693 E.15133
G1 X140.001 Y119.281 E.15131
G1 X138.287 Y123.662 E.15127
G1 X135.94 Y127.737 E.15122
G1 X133.015 Y131.417 E.15116
G1 X129.575 Y134.617 E.15109
G1 X125.697 Y137.268 E.15103
G1 X121.47 Y139.31 E.15097
G1 X116.986 Y140.697 E.15092
G1 X112.346 Y141.398 E.1509
G1 X107.654 Y141.398 E.15088
G1 X103.014 Y140.697 E.1509
G1 X98.53 Y139.31 E.15092
G1 X94.303 Y137.268 E.15097
G1 X90.425 Y134.617 E.15103
G1 X86.985 Y131.417 E.15109
G1 X84.06 Y127.737 E.15116
G1 X81.713 Y123.662 E.15122
G1 X79.999 Y119.281 E.15127
G1 X78.954 Y114.693 E.15131
G1 X78.604 Y110 E.15133
G1 X78.954 Y105.307 E.15133
G1 X79.999 Y100.719 E.15131
G1 X81.713 Y96.338 E.15127
G1 X84.06 Y92.263 E.15122
G1 X86.985 Y88.583 E.15116
G1 X90.425 Y85.383 E.15109
G1 X94.303 Y82.732 E.15103
G1 X98.53 Y80.69 E.15097
G1 X103.014 Y79.303 E.15092
G1 X107.654 Y78.602 E.1509
G1 X108.064 Y78.602 E.01318
SET_VELOCITY_LIMIT ACCEL=10000 ACCEL_TO_DECEL=10000
G1 X107.624 Y78.21 F30000
SET_VELOCITY_LIMIT ACCEL=5000 ACCEL_TO_DECEL=5000
	TYPE:Outer wall
	WIDTH:0.419999
G1 F12000
G1 X112.376 Y78.21 E.14152
G1 X117.074 Y78.92 E.14153
G1 X121.614 Y80.324 E.14156
G1 X125.894 Y82.392 E.1416
M73 P31 R14
G1 X129.82 Y85.076 E.14165
M73 P31 R14
G1 X133.303 Y88.316 E.14171
G1 X136.265 Y92.042 E.14177
G1 X138.641 Y96.168 E.14182
G1 X140.377 Y100.603 E.14187
G1 X141.434 Y105.249 E.14191
G1 X141.789 Y110 E.14192
G1 X141.434 Y114.751 E.14192
G1 X140.377 Y119.397 E.14191
G1 X138.641 Y123.832 E.14187
G1 X136.265 Y127.958 E.14182
G1 X133.303 Y131.684 E.14177
G1 X129.82 Y134.924 E.14171
G1 X125.894 Y137.608 E.14165
G1 X121.614 Y139.676 E.1416
G1 X117.074 Y141.08 E.14156
G1 X112.376 Y141.79 E.14153
G1 X107.624 Y141.79 E.14152
G1 X102.926 Y141.08 E.14153
G1 X98.386 Y139.676 E.14156
G1 X94.106 Y137.608 E.1416
G1 X90.18 Y134.924 E.14165
G1 X86.697 Y131.684 E.14171
G1 X83.735 Y127.958 E.14177
G1 X81.359 Y123.832 E.14182
G1 X79.623 Y119.397 E.14187
G1 X78.566 Y114.751 E.14191
G1 X78.211 Y110 E.14192
G1 X78.566 Y105.249 E.14192
G1 X79.623 Y100.603 E.14191
G1 X81.359 Y96.168 E.14187
G1 X83.735 Y92.042 E.14182
G1 X86.697 Y88.316 E.14177
G1 X90.18 Y85.076 E.14171
G1 X94.106 Y82.392 E.14165
G1 X98.386 Y80.324 E.1416
G1 X102.926 Y78.92 E.14156
G1 X107.585 Y78.216 E.14034
SET_VELOCITY_LIMIT ACCEL=10000 ACCEL_TO_DECEL=10000
G1 E-.56 F2400
	WIPE_START
G1 F12000
G1 X109.585 Y78.213 E-.24
	WIPE_END
G1 X111.04 Y85.706 Z4.8 F30000
G1 X114.452 Y103.267 Z4.8
G1 Z4.4
G1 E.8 F2400
SET_VELOCITY_LIMIT ACCEL=5000 ACCEL_TO_DECEL=5000
	TYPE:Inner wall
	WIDTH:0.449999
G1 F16950.025
G1 X115.733 Y104.253 E.052
G1 X117.021 Y105.936 E.06816
G1 X117.802 Y107.826 E.06575
G3 X118.107 Y110 I-41.024 J6.869 E.0706
G1 X117.831 Y112.103 E.06822
G1 X117.021 Y114.064 E.0682
G1 X115.78 Y115.686 E.06571
G3 X114.054 Y117.039 I-29.27 J-35.56 E.07051
G1 X112.099 Y117.851 E.06809
G1 X110 Y118.128 E.06807
G1 X107.977 Y117.861 E.06561
G3 X105.946 Y117.039 I13.806 J-37.028 E.07048
G1 X104.267 Y115.747 E.06813
G1 X102.979 Y114.064 E.06816
G1 X102.198 Y112.174 E.06575
G3 X101.893 Y110 I41.031 J-6.87 E.0706
G1 X102.169 Y107.897 E.06822
G1 X102.979 Y105.936 E.0682
G1 X104.22 Y104.314 E.06571
G3 X105.946 Y102.961 I29.272 J35.563 E.07051
G1 X107.901 Y102.149 E.06809
G1 X110 Y101.872 E.06807
G1 X112.023 Y102.139 E.06561
G3 X114.054 Y102.961 I-13.805 J37.025 E.07048
G1 X114.42 Y103.242 E.01484
SET_VELOCITY_LIMIT ACCEL=10000 ACCEL_TO_DECEL=10000
G1 X113.856 Y103.303 F30000
SET_VELOCITY_LIMIT ACCEL=5000 ACCEL_TO_DECEL=5000
	TYPE:Outer wall
	WIDTH:0.419999
G1 F12000
G1 X115.453 Y104.532 E.06003
G1 X116.679 Y106.134 E.06007
G1 X117.44 Y107.976 E.05936
G3 X117.712 Y110 I-101.921 J14.735 E.06084
G1 X117.449 Y112.001 E.06012
G1 X116.679 Y113.866 E.0601
G1 X115.468 Y115.448 E.05933
G3 X113.856 Y116.697 I-71.705 J-90.916 E.06074
G1 X111.996 Y117.469 E.05999
G1 X110 Y117.733 E.05997
G1 X108.029 Y117.473 E.05923
G3 X106.144 Y116.697 I36.019 J-90.172 E.06071
G1 X104.547 Y115.468 E.06003
G1 X103.321 Y113.866 E.06007
G1 X102.56 Y112.024 E.05936
G3 X102.288 Y110 I101.944 J-14.739 E.06084
G1 X102.551 Y107.999 E.06012
G1 X103.321 Y106.134 E.0601
G1 X104.532 Y104.552 E.05933
G3 X106.144 Y103.303 I71.721 J90.937 E.06074
G1 X108.004 Y102.531 E.05999
G1 X110 Y102.267 E.05997
G1 X111.971 Y102.527 E.05923
G3 X113.819 Y103.288 I-36.015 J90.162 E.05952
SET_VELOCITY_LIMIT ACCEL=10000 ACCEL_TO_DECEL=10000
G1 E-.56 F2400
	WIPE_START
G1 F12000
G1 X115.41 Y104.5 E-.24
	WIPE_END
G1 X107.796 Y105.026 Z4.8 F30000
G1 X103.069 Y105.352 Z4.8
G1 Z4.4
G1 E.8 F2400
	TYPE:Sparse infill
	WIDTH:0.45
G1 F16200
G1 X104.063 Y104.063 E.05236
G1 X88.015 Y88.015 E.72979
G1 X87.195 Y88.778 E.036
G1 X84.496 Y92.172 E.13946
G1 X101.695 Y109.371 E.78213
G2 X101.695 Y110.629 I2.357 J.629 E.04094
G1 X84.496 Y127.828 E.78213
G1 X87.195 Y131.222 E.13946
G1 X88.015 Y131.985 E.036
G1 X104.063 Y115.937 E.72979
G1 X103.069 Y114.648 E.05236
G1 E-.56 F2400
	WIPE_START
G1 F16200
G1 X104.063 Y115.937 E-.1954
G1 X103.8 Y116.2 E-.0446
	WIPE_END
G1 X111.38 Y115.304 Z4.8 F30000
G1 X116.931 Y114.648 Z4.8
G1 Z4.4
G1 E.8 F2400
G1 F16200
G1 X115.937 Y115.937 E.05236
G1 X131.985 Y131.985 E.72979
G1 X132.805 Y131.222 E.036
G1 X135.504 Y127.828 E.13946
G1 X118.305 Y110.629 E.78213
G2 X118.305 Y109.371 I-2.357 J-.629 E.04094
G1 X135.504 Y92.172 E.78213
G1 X132.805 Y88.778 E.13946
G1 X131.985 Y88.015 E.036
G1 X115.937 Y104.063 E.72979
G1 X116.931 Y105.352 E.05236
G1 X140.552 Y115.575 F30000
G1 F16200
G1 X140.191 Y117.163 E.05236
G1 X102.72 Y79.692 E1.70402
G1 X101.573 Y80.048 E.03863
G1 X80.111 Y101.509 E.97598
G1 X79.809 Y102.837 E.04379
G1 X117.28 Y140.308 E1.70402
G1 X118.427 Y139.952 E.03863
G1 X139.889 Y118.491 E.97598
G1 X139.728 Y119.197 E.02329
G1 X138.271 Y122.919 E.12854
G1 X97.066 Y81.714 E1.87386
G1 X94.446 Y82.979 E.09357
G1 X92.194 Y84.518 E.08769
G1 X109.349 Y101.674 E.78014
G3 X110.653 Y101.671 I.658 J2.728 E.04232
G1 X127.806 Y84.518 E.78001
G1 X125.554 Y82.979 E.08769
G1 X122.934 Y81.714 E.09357
G1 X81.729 Y122.919 E1.87386
G2 X82.452 Y124.373 I5.194 J-1.676 E.05241
G1 X82.452 Y95.627 F30000
G1 F16200
G2 X81.729 Y97.081 I4.471 J3.13 E.05241
G1 X122.934 Y138.286 E1.87386
G1 X125.554 Y137.021 E.09357
G1 X127.806 Y135.482 E.08769
G1 X110.649 Y118.325 E.78019
G3 X109.351 Y118.325 I-.649 J-2.481 E.04222
G1 X92.194 Y135.482 E.78019
G1 X94.446 Y137.021 E.08769
G1 X97.066 Y138.286 E.09357
G1 X138.271 Y97.081 E1.87386
G1 X139.728 Y100.803 E.12854
G1 X139.889 Y101.509 E.02329
G1 X118.427 Y80.048 E.97598
G1 X117.28 Y79.692 E.03863
G1 X79.809 Y117.163 E1.70402
G1 X80.111 Y118.491 E.04379
G1 X101.573 Y139.952 E.97598
G1 X102.72 Y140.308 E.03863
G1 X140.191 Y102.837 E1.70402
G1 X140.552 Y104.425 E.05236
G1 X112.037 Y141.113 F30000
G1 F16200
G1 X110.409 Y141.113 E.05236
G1 X78.918 Y109.622 E1.4321
G2 X78.918 Y110.378 I2.517 J.378 E.02442
G1 X110.409 Y78.887 E1.4321
G1 X109.591 Y78.887 E.02631
G1 X141.082 Y110.378 E1.4321
G2 X141.082 Y109.622 I-2.517 J-.378 E.02442
G1 X109.591 Y141.113 E1.4321
G1 X107.963 Y141.113 E.05236
	stop printing object Drawing1.stl id:0 copy 0
	TIME_ELAPSED:392.859711
	LAYER_CHANGE
	Z:4.6
	HEIGHT:0.2
	BEFORE_LAYER_CHANGE
	4.6
G92 E0
G1 E-.56 F2400
	WIPE_START
G1 F16200
G1 X109.591 Y141.113 E-.1954
G1 X109.854 Y140.85 E-.0446
	WIPE_END
EXCLUDE_OBJECT_END NAME=Drawing1.stl_id_0_copy_0
	AFTER_LAYER_CHANGE
	4.6
	_SET_FAN_SPEED_CHANGING_LAYER
	printing object Drawing1.stl id:0 copy 0
EXCLUDE_OBJECT_START NAME=Drawing1.stl_id_0_copy_0
G17
G3 Z4.8 I1.216 J-.034 P1 F30000
G1 X108.104 Y78.602 Z4.8
G1 Z4.6
G1 E.8 F2400
SET_VELOCITY_LIMIT ACCEL=5000 ACCEL_TO_DECEL=5000
	TYPE:Inner wall
	WIDTH:0.449999
G1 F16950.025
G1 X112.346 Y78.602 E.13641
G1 X116.986 Y79.303 E.1509
G1 X121.47 Y80.69 E.15092
G1 X125.697 Y82.732 E.15097
G1 X129.575 Y85.383 E.15103
G1 X133.015 Y88.583 E.15109
G1 X135.94 Y92.263 E.15116
G1 X138.287 Y96.338 E.15122
G1 X140.001 Y100.719 E.15127
G1 X141.046 Y105.307 E.15131
G1 X141.396 Y110 E.15133
G1 X141.046 Y114.693 E.15133
G1 X140.001 Y119.281 E.15131
G1 X138.287 Y123.662 E.15127
G1 X135.94 Y127.737 E.15122
G1 X133.015 Y131.417 E.15116
G1 X129.575 Y134.617 E.15109
G1 X125.697 Y137.268 E.15103
G1 X121.47 Y139.31 E.15097
G1 X116.986 Y140.697 E.15092
G1 X112.346 Y141.398 E.1509
G1 X107.654 Y141.398 E.15088
G1 X103.014 Y140.697 E.1509
G1 X98.53 Y139.31 E.15092
G1 X94.303 Y137.268 E.15097
G1 X90.425 Y134.617 E.15103
G1 X86.985 Y131.417 E.15109
G1 X84.06 Y127.737 E.15116
G1 X81.713 Y123.662 E.15122
G1 X79.999 Y119.281 E.15127
G1 X78.954 Y114.693 E.15131
G1 X78.604 Y110 E.15133
G1 X78.954 Y105.307 E.15133
G1 X79.999 Y100.719 E.15131
G1 X81.713 Y96.338 E.15127
G1 X84.06 Y92.263 E.15122
G1 X86.985 Y88.583 E.15116
G1 X90.425 Y85.383 E.15109
G1 X94.303 Y82.732 E.15103
G1 X98.53 Y80.69 E.15097
G1 X103.014 Y79.303 E.15092
G1 X107.654 Y78.602 E.1509
G1 X108.064 Y78.602 E.01318
SET_VELOCITY_LIMIT ACCEL=10000 ACCEL_TO_DECEL=10000
G1 X107.624 Y78.21 F30000
SET_VELOCITY_LIMIT ACCEL=5000 ACCEL_TO_DECEL=5000
	TYPE:Outer wall
	WIDTH:0.419999
G1 F12000
G1 X112.376 Y78.21 E.14152
G1 X117.074 Y78.92 E.14153
G1 X121.614 Y80.324 E.14156
G1 X125.894 Y82.392 E.1416
G1 X129.82 Y85.076 E.14165
G1 X133.303 Y88.316 E.14171
G1 X136.265 Y92.042 E.14177
G1 X138.641 Y96.168 E.14182
G1 X140.377 Y100.603 E.14187
G1 X141.434 Y105.249 E.14191
G1 X141.789 Y110 E.14192
G1 X141.434 Y114.751 E.14192
G1 X140.377 Y119.397 E.14191
G1 X138.641 Y123.832 E.14187
G1 X136.265 Y127.958 E.14182
G1 X133.303 Y131.684 E.14177
G1 X129.82 Y134.924 E.14171
G1 X125.894 Y137.608 E.14165
G1 X121.614 Y139.676 E.1416
G1 X117.074 Y141.08 E.14156
G1 X112.376 Y141.79 E.14153
G1 X107.624 Y141.79 E.14152
G1 X102.926 Y141.08 E.14153
G1 X98.386 Y139.676 E.14156
G1 X94.106 Y137.608 E.1416
G1 X90.18 Y134.924 E.14165
G1 X86.697 Y131.684 E.14171
G1 X83.735 Y127.958 E.14177
G1 X81.359 Y123.832 E.14182
G1 X79.623 Y119.397 E.14187
G1 X78.566 Y114.751 E.14191
G1 X78.211 Y110 E.14192
G1 X78.566 Y105.249 E.14192
G1 X79.623 Y100.603 E.14191
G1 X81.359 Y96.168 E.14187
G1 X83.735 Y92.042 E.14182
G1 X86.697 Y88.316 E.14177
G1 X90.18 Y85.076 E.14171
G1 X94.106 Y82.392 E.14165
G1 X98.386 Y80.324 E.1416
G1 X102.926 Y78.92 E.14156
G1 X107.585 Y78.216 E.14034
SET_VELOCITY_LIMIT ACCEL=10000 ACCEL_TO_DECEL=10000
G1 E-.56 F2400
	WIPE_START
G1 F12000
G1 X109.585 Y78.213 E-.24
	WIPE_END
G1 X111.04 Y85.706 Z5 F30000
G1 X114.452 Y103.267 Z5
G1 Z4.6
G1 E.8 F2400
SET_VELOCITY_LIMIT ACCEL=5000 ACCEL_TO_DECEL=5000
	TYPE:Inner wall
	WIDTH:0.449999
G1 F16950.025
G1 X115.733 Y104.253 E.05199
G1 X117.021 Y105.936 E.06816
G1 X117.802 Y107.826 E.06575
G3 X118.107 Y110 I-41.024 J6.869 E.0706
G1 X117.831 Y112.103 E.06822
G1 X117.021 Y114.064 E.0682
G1 X115.78 Y115.686 E.06571
G3 X114.054 Y117.039 I-29.27 J-35.56 E.07051
G1 X112.099 Y117.851 E.06809
G1 X110 Y118.128 E.06807
G1 X107.977 Y117.861 E.06561
G3 X105.946 Y117.039 I13.806 J-37.028 E.07048
G1 X104.267 Y115.747 E.06813
G1 X102.979 Y114.064 E.06816
G1 X102.198 Y112.174 E.06575
G3 X101.893 Y110 I41.031 J-6.87 E.0706
G1 X102.169 Y107.897 E.06822
G1 X102.979 Y105.936 E.0682
G1 X104.22 Y104.314 E.06571
G3 X105.946 Y102.961 I29.272 J35.563 E.07051
G1 X107.901 Y102.149 E.06809
G1 X110 Y101.872 E.06807
G1 X112.023 Y102.139 E.06561
G3 X114.054 Y102.961 I-13.805 J37.025 E.07048
G1 X114.42 Y103.243 E.01484
SET_VELOCITY_LIMIT ACCEL=10000 ACCEL_TO_DECEL=10000
G1 X113.856 Y103.303 F30000
SET_VELOCITY_LIMIT ACCEL=5000 ACCEL_TO_DECEL=5000
	TYPE:Outer wall
	WIDTH:0.419999
G1 F12000
G1 X115.453 Y104.532 E.06003
G1 X116.679 Y106.134 E.06007
G1 X117.44 Y107.976 E.05936
G3 X117.712 Y110 I-101.921 J14.735 E.06084
G1 X117.449 Y112.001 E.06012
G1 X116.679 Y113.866 E.0601
G1 X115.468 Y115.448 E.05933
G3 X113.856 Y116.697 I-71.705 J-90.916 E.06074
G1 X111.996 Y117.469 E.05999
G1 X110 Y117.733 E.05997
G1 X108.029 Y117.473 E.05923
G3 X106.144 Y116.697 I36.019 J-90.172 E.06071
G1 X104.547 Y115.468 E.06003
G1 X103.321 Y113.866 E.06007
G1 X102.56 Y112.024 E.05936
G3 X102.288 Y110 I101.944 J-14.739 E.06084
G1 X102.551 Y107.999 E.06012
G1 X103.321 Y106.134 E.0601
G1 X104.532 Y104.552 E.05933
G3 X106.144 Y103.303 I71.706 J90.918 E.06074
G1 X108.004 Y102.531 E.05999
G1 X110 Y102.267 E.05997
G1 X111.971 Y102.527 E.05923
G3 X113.819 Y103.288 I-36.015 J90.162 E.05952
SET_VELOCITY_LIMIT ACCEL=10000 ACCEL_TO_DECEL=10000
G1 E-.56 F2400
	WIPE_START
G1 F12000
G1 X115.41 Y104.5 E-.24
	WIPE_END
G1 X116.931 Y105.352 Z5 F30000
G1 Z4.6
G1 E.8 F2400
	TYPE:Sparse infill
	WIDTH:0.45
G1 F16200
G1 X115.937 Y104.063 E.05236
G1 X131.985 Y88.015 E.72979
M73 P32 R14
G1 X132.805 Y88.778 E.036
M73 P32 R14
G1 X135.504 Y92.172 E.13946
G1 X118.305 Y109.371 E.78213
G1 X118.388 Y110 E.02041
G1 X118.305 Y110.629 E.02041
G1 X135.504 Y127.828 E.78213
G1 X132.805 Y131.222 E.13946
G1 X131.985 Y131.985 E.036
G1 X115.937 Y115.937 E.72979
G1 X116.931 Y114.648 E.05236
G1 E-.56 F2400
	WIPE_START
G1 F16200
G1 X115.937 Y115.937 E-.1954
G1 X116.2 Y116.2 E-.0446
	WIPE_END
G1 X108.62 Y115.304 Z5 F30000
G1 X103.069 Y114.648 Z5
G1 Z4.6
G1 E.8 F2400
G1 F16200
G1 X104.063 Y115.937 E.05236
G1 X88.015 Y131.985 E.72979
G1 X87.195 Y131.222 E.036
G1 X84.496 Y127.828 E.13946
G1 X101.695 Y110.629 E.78213
G3 X101.695 Y109.371 I2.357 J-.629 E.04094
G1 X84.496 Y92.172 E.78213
G1 X87.195 Y88.778 E.13946
G1 X88.015 Y88.015 E.036
G1 X104.063 Y104.063 E.72979
G1 X103.069 Y105.352 E.05236
G1 X82.452 Y124.373 F30000
G1 F16200
G3 X81.729 Y122.919 I4.471 J-3.13 E.05241
G1 X122.934 Y81.714 E1.87386
G1 X125.554 Y82.979 E.09357
G1 X127.806 Y84.518 E.08769
G1 X110.653 Y101.671 E.78001
G2 X109.349 Y101.674 I-.646 J2.73 E.04232
G1 X92.194 Y84.518 E.78014
G1 X94.446 Y82.979 E.08769
G1 X97.066 Y81.714 E.09357
G1 X138.271 Y122.919 E1.87386
G1 X139.728 Y119.197 E.12854
G1 X139.889 Y118.491 E.02329
G1 X118.427 Y139.952 E.97598
G1 X117.28 Y140.308 E.03863
G1 X79.809 Y102.837 E1.70402
G1 X80.111 Y101.509 E.04379
G1 X101.573 Y80.048 E.97598
G1 X102.72 Y79.692 E.03863
G1 X140.191 Y117.163 E1.70402
G1 X140.552 Y115.575 E.05236
G1 X140.552 Y104.425 F30000
G1 F16200
G1 X140.191 Y102.837 E.05236
G1 X102.72 Y140.308 E1.70402
G1 X101.573 Y139.952 E.03863
G1 X80.111 Y118.491 E.97598
G1 X79.809 Y117.163 E.04379
G1 X117.28 Y79.692 E1.70402
G1 X118.427 Y80.048 E.03863
G1 X139.889 Y101.509 E.97598
G1 X139.728 Y100.803 E.02329
G1 X138.271 Y97.081 E.12854
G1 X97.066 Y138.286 E1.87386
M73 P32 R13
G1 X94.446 Y137.021 E.09357
M73 P32 R13
G1 X92.194 Y135.482 E.08769
G1 X109.351 Y118.325 E.78019
G2 X110.649 Y118.325 I.649 J-2.481 E.04222
G1 X127.806 Y135.482 E.78019
G1 X125.554 Y137.021 E.08769
G1 X122.934 Y138.286 E.09357
G1 X81.729 Y97.081 E1.87386
G3 X82.452 Y95.627 I5.194 J1.676 E.05241
G1 X107.963 Y141.113 F30000
G1 F16200
G1 X109.591 Y141.113 E.05236
G1 X141.082 Y109.622 E1.4321
G3 X141.082 Y110.378 I-2.517 J.378 E.02442
G1 X109.591 Y78.887 E1.4321
G1 X110.409 Y78.887 E.02631
G1 X78.918 Y110.378 E1.4321
G3 X78.918 Y109.622 I2.517 J-.378 E.02442
G1 X110.409 Y141.113 E1.4321
G1 X112.037 Y141.113 E.05236
	stop printing object Drawing1.stl id:0 copy 0
	TIME_ELAPSED:402.654510
	LAYER_CHANGE
	Z:4.8
	HEIGHT:0.2
	BEFORE_LAYER_CHANGE
	4.8
G92 E0
G1 E-.56 F2400
	WIPE_START
G1 F16200
G1 X110.409 Y141.113 E-.1954
G1 X110.146 Y140.85 E-.0446
	WIPE_END
EXCLUDE_OBJECT_END NAME=Drawing1.stl_id_0_copy_0
	AFTER_LAYER_CHANGE
	4.8
	_SET_FAN_SPEED_CHANGING_LAYER
	printing object Drawing1.stl id:0 copy 0
EXCLUDE_OBJECT_START NAME=Drawing1.stl_id_0_copy_0
G17
G3 Z5 I1.216 J-.04 P1 F30000
G1 X108.104 Y78.602 Z5
G1 Z4.8
G1 E.8 F2400
SET_VELOCITY_LIMIT ACCEL=5000 ACCEL_TO_DECEL=5000
	TYPE:Inner wall
	WIDTH:0.449999
G1 F16950.025
G1 X112.346 Y78.602 E.13641
G1 X116.986 Y79.303 E.1509
G1 X121.47 Y80.69 E.15092
G1 X125.697 Y82.732 E.15097
G1 X129.575 Y85.383 E.15103
G1 X133.015 Y88.583 E.15109
G1 X135.94 Y92.263 E.15116
G1 X138.287 Y96.338 E.15122
G1 X140.001 Y100.719 E.15127
G1 X141.046 Y105.307 E.15131
G1 X141.396 Y110 E.15133
G1 X141.046 Y114.693 E.15133
G1 X140.001 Y119.281 E.15131
G1 X138.287 Y123.662 E.15127
G1 X135.94 Y127.737 E.15122
G1 X133.015 Y131.417 E.15116
G1 X129.575 Y134.617 E.15109
G1 X125.697 Y137.268 E.15103
G1 X121.47 Y139.31 E.15097
G1 X116.986 Y140.697 E.15092
G1 X112.346 Y141.398 E.1509
G1 X107.654 Y141.398 E.15088
G1 X103.014 Y140.697 E.1509
G1 X98.53 Y139.31 E.15092
G1 X94.303 Y137.268 E.15097
G1 X90.425 Y134.617 E.15103
G1 X86.985 Y131.417 E.15109
G1 X84.06 Y127.737 E.15116
G1 X81.713 Y123.662 E.15122
G1 X79.999 Y119.281 E.15127
G1 X78.954 Y114.693 E.15131
G1 X78.604 Y110 E.15133
G1 X78.954 Y105.307 E.15133
G1 X79.999 Y100.719 E.15131
G1 X81.713 Y96.338 E.15127
G1 X84.06 Y92.263 E.15122
G1 X86.985 Y88.583 E.15116
G1 X90.425 Y85.383 E.15109
G1 X94.303 Y82.732 E.15103
G1 X98.53 Y80.69 E.15097
G1 X103.014 Y79.303 E.15092
G1 X107.654 Y78.602 E.1509
G1 X108.064 Y78.602 E.01318
SET_VELOCITY_LIMIT ACCEL=10000 ACCEL_TO_DECEL=10000
G1 X107.624 Y78.21 F30000
SET_VELOCITY_LIMIT ACCEL=5000 ACCEL_TO_DECEL=5000
	TYPE:Outer wall
	WIDTH:0.419999
G1 F12000
G1 X112.376 Y78.21 E.14152
G1 X117.074 Y78.92 E.14153
G1 X121.614 Y80.324 E.14156
G1 X125.894 Y82.392 E.1416
G1 X129.82 Y85.076 E.14165
G1 X133.303 Y88.316 E.14171
G1 X136.265 Y92.042 E.14177
G1 X138.641 Y96.168 E.14182
G1 X140.377 Y100.603 E.14187
G1 X141.434 Y105.249 E.14191
G1 X141.789 Y110 E.14192
G1 X141.434 Y114.751 E.14192
G1 X140.377 Y119.397 E.14191
G1 X138.641 Y123.832 E.14187
G1 X136.265 Y127.958 E.14182
G1 X133.303 Y131.684 E.14177
G1 X129.82 Y134.924 E.14171
G1 X125.894 Y137.608 E.14165
G1 X121.614 Y139.676 E.1416
G1 X117.074 Y141.08 E.14156
G1 X112.376 Y141.79 E.14153
G1 X107.624 Y141.79 E.14152
G1 X102.926 Y141.08 E.14153
G1 X98.386 Y139.676 E.14156
G1 X94.106 Y137.608 E.1416
G1 X90.18 Y134.924 E.14165
G1 X86.697 Y131.684 E.14171
G1 X83.735 Y127.958 E.14177
G1 X81.359 Y123.832 E.14182
G1 X79.623 Y119.397 E.14187
G1 X78.566 Y114.751 E.14191
G1 X78.211 Y110 E.14192
G1 X78.566 Y105.249 E.14192
G1 X79.623 Y100.603 E.14191
G1 X81.359 Y96.168 E.14187
G1 X83.735 Y92.042 E.14182
G1 X86.697 Y88.316 E.14177
G1 X90.18 Y85.076 E.14171
G1 X94.106 Y82.392 E.14165
G1 X98.386 Y80.324 E.1416
G1 X102.926 Y78.92 E.14156
G1 X107.585 Y78.216 E.14034
SET_VELOCITY_LIMIT ACCEL=10000 ACCEL_TO_DECEL=10000
G1 E-.56 F2400
	WIPE_START
G1 F12000
G1 X109.585 Y78.213 E-.24
	WIPE_END
G1 X111.04 Y85.706 Z5.2 F30000
G1 X114.452 Y103.267 Z5.2
G1 Z4.8
G1 E.8 F2400
SET_VELOCITY_LIMIT ACCEL=5000 ACCEL_TO_DECEL=5000
	TYPE:Inner wall
	WIDTH:0.449999
G1 F16950.025
G1 X115.733 Y104.253 E.05199
G1 X117.021 Y105.936 E.06816
G1 X117.802 Y107.826 E.06575
G3 X118.107 Y110 I-41.024 J6.869 E.0706
G1 X117.831 Y112.103 E.06822
G1 X117.021 Y114.064 E.0682
G1 X115.78 Y115.686 E.06571
G3 X114.054 Y117.039 I-29.27 J-35.56 E.07051
G1 X112.099 Y117.851 E.06809
G1 X110 Y118.128 E.06807
G1 X107.977 Y117.861 E.06561
G3 X105.946 Y117.039 I13.806 J-37.028 E.07048
G1 X104.267 Y115.747 E.06813
G1 X102.979 Y114.064 E.06816
G1 X102.198 Y112.174 E.06575
G3 X101.893 Y110 I41.031 J-6.87 E.0706
G1 X102.169 Y107.897 E.06822
G1 X102.979 Y105.936 E.0682
G1 X104.22 Y104.314 E.06571
G3 X105.946 Y102.961 I29.272 J35.563 E.07051
G1 X107.901 Y102.149 E.06809
G1 X110 Y101.872 E.06807
G1 X112.023 Y102.139 E.06561
G3 X114.054 Y102.961 I-13.805 J37.025 E.07048
G1 X114.42 Y103.243 E.01485
SET_VELOCITY_LIMIT ACCEL=10000 ACCEL_TO_DECEL=10000
G1 X113.856 Y103.303 F30000
SET_VELOCITY_LIMIT ACCEL=5000 ACCEL_TO_DECEL=5000
	TYPE:Outer wall
	WIDTH:0.419999
G1 F12000
G1 X115.453 Y104.532 E.06003
G1 X116.679 Y106.134 E.06007
G1 X117.44 Y107.976 E.05936
G3 X117.712 Y110 I-101.921 J14.735 E.06084
G1 X117.449 Y112.001 E.06012
G1 X116.679 Y113.866 E.0601
G1 X115.468 Y115.448 E.05933
G3 X113.856 Y116.697 I-71.705 J-90.916 E.06074
G1 X111.996 Y117.469 E.05999
G1 X110 Y117.733 E.05997
G1 X108.029 Y117.473 E.05923
G3 X106.144 Y116.697 I36.019 J-90.172 E.06071
G1 X104.547 Y115.468 E.06003
G1 X103.321 Y113.866 E.06007
G1 X102.56 Y112.024 E.05936
G3 X102.288 Y110 I101.944 J-14.739 E.06084
G1 X102.551 Y107.999 E.06012
G1 X103.321 Y106.134 E.0601
G1 X104.532 Y104.552 E.05933
G3 X106.144 Y103.303 I71.721 J90.937 E.06074
G1 X108.004 Y102.531 E.05999
G1 X110 Y102.267 E.05997
G1 X111.971 Y102.527 E.05923
G3 X113.819 Y103.288 I-36.015 J90.162 E.05952
SET_VELOCITY_LIMIT ACCEL=10000 ACCEL_TO_DECEL=10000
G1 E-.56 F2400
	WIPE_START
G1 F12000
G1 X115.41 Y104.5 E-.24
	WIPE_END
G1 X107.796 Y105.026 Z5.2 F30000
G1 X103.069 Y105.352 Z5.2
G1 Z4.8
G1 E.8 F2400
	TYPE:Sparse infill
	WIDTH:0.45
G1 F16200
G1 X104.063 Y104.063 E.05236
G1 X88.015 Y88.015 E.72979
G1 X87.195 Y88.778 E.036
G1 X84.496 Y92.172 E.13946
G1 X101.695 Y109.371 E.78213
G2 X101.695 Y110.629 I2.357 J.629 E.04094
G1 X84.496 Y127.828 E.78213
G1 X87.195 Y131.222 E.13946
G1 X88.015 Y131.985 E.036
G1 X104.063 Y115.937 E.72979
G1 X103.069 Y114.648 E.05236
G1 E-.56 F2400
	WIPE_START
G1 F16200
G1 X104.063 Y115.937 E-.1954
G1 X103.8 Y116.2 E-.0446
	WIPE_END
G1 X111.38 Y115.304 Z5.2 F30000
G1 X116.931 Y114.648 Z5.2
G1 Z4.8
G1 E.8 F2400
G1 F16200
G1 X115.937 Y115.937 E.05236
G1 X131.985 Y131.985 E.72979
G1 X132.805 Y131.222 E.036
G1 X135.504 Y127.828 E.13946
G1 X118.305 Y110.629 E.78213
G2 X118.305 Y109.371 I-2.357 J-.629 E.04094
G1 X135.504 Y92.172 E.78213
G1 X132.805 Y88.778 E.13946
G1 X131.985 Y88.015 E.036
G1 X115.937 Y104.063 E.72979
G1 X116.931 Y105.352 E.05236
G1 X140.552 Y115.575 F30000
G1 F16200
G1 X140.191 Y117.163 E.05236
G1 X102.72 Y79.692 E1.70402
G1 X101.573 Y80.048 E.03863
G1 X80.111 Y101.509 E.97598
G1 X79.809 Y102.837 E.04379
G1 X117.28 Y140.308 E1.70402
G1 X118.427 Y139.952 E.03863
G1 X139.889 Y118.491 E.97598
G1 X139.728 Y119.197 E.02329
G1 X138.271 Y122.919 E.12854
G1 X97.066 Y81.714 E1.87386
G1 X94.446 Y82.979 E.09357
G1 X92.194 Y84.518 E.08769
G1 X109.349 Y101.674 E.78014
G3 X110.653 Y101.671 I.658 J2.728 E.04232
M73 P33 R13
G1 X127.806 Y84.518 E.78001
M73 P33 R13
G1 X125.554 Y82.979 E.08769
G1 X122.934 Y81.714 E.09357
G1 X81.729 Y122.919 E1.87386
G2 X82.452 Y124.373 I5.194 J-1.676 E.05241
G1 X82.452 Y95.627 F30000
G1 F16200
G2 X81.729 Y97.081 I4.471 J3.13 E.05241
G1 X122.934 Y138.286 E1.87386
G1 X125.554 Y137.021 E.09357
G1 X127.806 Y135.482 E.08769
G1 X110.649 Y118.325 E.78019
G3 X109.351 Y118.325 I-.649 J-2.481 E.04222
G1 X92.194 Y135.482 E.78019
G1 X94.446 Y137.021 E.08769
G1 X97.066 Y138.286 E.09357
G1 X138.271 Y97.081 E1.87386
G1 X139.728 Y100.803 E.12854
G1 X139.889 Y101.509 E.02329
G1 X118.427 Y80.048 E.97598
G1 X117.28 Y79.692 E.03863
G1 X79.809 Y117.163 E1.70402
G1 X80.111 Y118.491 E.04379
G1 X101.573 Y139.952 E.97598
G1 X102.72 Y140.308 E.03863
G1 X140.191 Y102.837 E1.70402
G1 X140.552 Y104.425 E.05236
G1 X112.037 Y141.113 F30000
G1 F16200
G1 X110.409 Y141.113 E.05236
G1 X78.918 Y109.622 E1.4321
G2 X78.918 Y110.378 I2.517 J.378 E.02442
G1 X110.409 Y78.887 E1.4321
G1 X109.591 Y78.887 E.02631
G1 X141.082 Y110.378 E1.4321
G2 X141.082 Y109.622 I-2.517 J-.378 E.02442
G1 X109.591 Y141.113 E1.4321
G1 X107.963 Y141.113 E.05236
	stop printing object Drawing1.stl id:0 copy 0
	TIME_ELAPSED:412.523315
	LAYER_CHANGE
	Z:5
	HEIGHT:0.2
	BEFORE_LAYER_CHANGE
	5
G92 E0
G1 E-.56 F2400
	WIPE_START
G1 F16200
G1 X109.591 Y141.113 E-.1954
G1 X109.854 Y140.85 E-.0446
	WIPE_END
EXCLUDE_OBJECT_END NAME=Drawing1.stl_id_0_copy_0
	AFTER_LAYER_CHANGE
	5
	_SET_FAN_SPEED_CHANGING_LAYER
	printing object Drawing1.stl id:0 copy 0
EXCLUDE_OBJECT_START NAME=Drawing1.stl_id_0_copy_0
G17
G3 Z5.2 I1.216 J-.034 P1 F30000
G1 X108.104 Y78.602 Z5.2
G1 Z5
G1 E.8 F2400
SET_VELOCITY_LIMIT ACCEL=5000 ACCEL_TO_DECEL=5000
	TYPE:Inner wall
	WIDTH:0.449999
G1 F16950.025
G1 X112.346 Y78.602 E.13641
G1 X116.986 Y79.303 E.1509
G1 X121.47 Y80.69 E.15092
G1 X125.697 Y82.732 E.15097
G1 X129.575 Y85.383 E.15103
G1 X133.015 Y88.583 E.15109
G1 X135.94 Y92.263 E.15116
G1 X138.287 Y96.338 E.15122
G1 X140.001 Y100.719 E.15127
G1 X141.046 Y105.307 E.15131
G1 X141.396 Y110 E.15133
G1 X141.046 Y114.693 E.15133
G1 X140.001 Y119.281 E.15131
G1 X138.287 Y123.662 E.15127
G1 X135.94 Y127.737 E.15122
G1 X133.015 Y131.417 E.15116
G1 X129.575 Y134.617 E.15109
G1 X125.697 Y137.268 E.15103
G1 X121.47 Y139.31 E.15097
G1 X116.986 Y140.697 E.15092
G1 X112.346 Y141.398 E.1509
G1 X107.654 Y141.398 E.15088
G1 X103.014 Y140.697 E.1509
G1 X98.53 Y139.31 E.15092
G1 X94.303 Y137.268 E.15097
G1 X90.425 Y134.617 E.15103
G1 X86.985 Y131.417 E.15109
G1 X84.06 Y127.737 E.15116
G1 X81.713 Y123.662 E.15122
G1 X79.999 Y119.281 E.15127
G1 X78.954 Y114.693 E.15131
G1 X78.604 Y110 E.15133
G1 X78.954 Y105.307 E.15133
G1 X79.999 Y100.719 E.15131
G1 X81.713 Y96.338 E.15127
G1 X84.06 Y92.263 E.15122
G1 X86.985 Y88.583 E.15116
G1 X90.425 Y85.383 E.15109
G1 X94.303 Y82.732 E.15103
G1 X98.53 Y80.69 E.15097
G1 X103.014 Y79.303 E.15092
G1 X107.654 Y78.602 E.1509
G1 X108.064 Y78.602 E.01318
SET_VELOCITY_LIMIT ACCEL=10000 ACCEL_TO_DECEL=10000
G1 X107.624 Y78.21 F30000
SET_VELOCITY_LIMIT ACCEL=5000 ACCEL_TO_DECEL=5000
	TYPE:Outer wall
	WIDTH:0.419999
G1 F12000
G1 X112.376 Y78.21 E.14152
G1 X117.074 Y78.92 E.14153
G1 X121.614 Y80.324 E.14156
G1 X125.894 Y82.392 E.1416
G1 X129.82 Y85.076 E.14165
G1 X133.303 Y88.316 E.14171
G1 X136.265 Y92.042 E.14177
G1 X138.641 Y96.168 E.14182
G1 X140.377 Y100.603 E.14187
G1 X141.434 Y105.249 E.14191
G1 X141.789 Y110 E.14192
G1 X141.434 Y114.751 E.14192
G1 X140.377 Y119.397 E.14191
G1 X138.641 Y123.832 E.14187
G1 X136.265 Y127.958 E.14182
G1 X133.303 Y131.684 E.14177
G1 X129.82 Y134.924 E.14171
G1 X125.894 Y137.608 E.14165
G1 X121.614 Y139.676 E.1416
G1 X117.074 Y141.08 E.14156
G1 X112.376 Y141.79 E.14153
G1 X107.624 Y141.79 E.14152
G1 X102.926 Y141.08 E.14153
G1 X98.386 Y139.676 E.14156
G1 X94.106 Y137.608 E.1416
G1 X90.18 Y134.924 E.14165
G1 X86.697 Y131.684 E.14171
G1 X83.735 Y127.958 E.14177
G1 X81.359 Y123.832 E.14182
G1 X79.623 Y119.397 E.14187
G1 X78.566 Y114.751 E.14191
G1 X78.211 Y110 E.14192
G1 X78.566 Y105.249 E.14192
G1 X79.623 Y100.603 E.14191
G1 X81.359 Y96.168 E.14187
G1 X83.735 Y92.042 E.14182
G1 X86.697 Y88.316 E.14177
G1 X90.18 Y85.076 E.14171
G1 X94.106 Y82.392 E.14165
G1 X98.386 Y80.324 E.1416
G1 X102.926 Y78.92 E.14156
G1 X107.585 Y78.216 E.14034
SET_VELOCITY_LIMIT ACCEL=10000 ACCEL_TO_DECEL=10000
G1 E-.56 F2400
	WIPE_START
G1 F12000
G1 X109.585 Y78.213 E-.24
	WIPE_END
G1 X111.04 Y85.706 Z5.4 F30000
G1 X114.452 Y103.267 Z5.4
G1 Z5
G1 E.8 F2400
SET_VELOCITY_LIMIT ACCEL=5000 ACCEL_TO_DECEL=5000
	TYPE:Inner wall
	WIDTH:0.449999
G1 F16950.025
G1 X115.733 Y104.253 E.05199
G1 X117.021 Y105.936 E.06816
G1 X117.802 Y107.826 E.06575
G3 X118.107 Y110 I-41.024 J6.869 E.0706
G1 X117.831 Y112.103 E.06822
G1 X117.021 Y114.064 E.0682
G1 X115.78 Y115.686 E.06571
G3 X114.054 Y117.039 I-29.27 J-35.56 E.07051
G1 X112.099 Y117.851 E.06809
G1 X110 Y118.128 E.06807
G1 X107.977 Y117.861 E.06561
G3 X105.946 Y117.039 I13.806 J-37.028 E.07048
G1 X104.267 Y115.747 E.06813
G1 X102.979 Y114.064 E.06816
G1 X102.198 Y112.174 E.06575
G3 X101.893 Y110 I41.031 J-6.87 E.0706
G1 X102.169 Y107.897 E.06822
G1 X102.979 Y105.936 E.0682
G1 X104.22 Y104.314 E.06571
G3 X105.946 Y102.961 I29.272 J35.563 E.07051
G1 X107.901 Y102.149 E.06809
G1 X110 Y101.872 E.06807
G1 X112.023 Y102.139 E.06561
G3 X114.054 Y102.961 I-13.805 J37.025 E.07048
G1 X114.42 Y103.243 E.01485
SET_VELOCITY_LIMIT ACCEL=10000 ACCEL_TO_DECEL=10000
G1 X113.856 Y103.303 F30000
SET_VELOCITY_LIMIT ACCEL=5000 ACCEL_TO_DECEL=5000
	TYPE:Outer wall
	WIDTH:0.419999
G1 F12000
G1 X115.453 Y104.532 E.06003
G1 X116.679 Y106.134 E.06007
G1 X117.44 Y107.976 E.05936
G3 X117.712 Y110 I-101.921 J14.735 E.06084
G1 X117.449 Y112.001 E.06012
G1 X116.679 Y113.866 E.0601
G1 X115.468 Y115.448 E.05933
G3 X113.856 Y116.697 I-71.705 J-90.916 E.06074
G1 X111.996 Y117.469 E.05999
G1 X110 Y117.733 E.05997
G1 X108.029 Y117.473 E.05923
G3 X106.144 Y116.697 I36.019 J-90.172 E.06071
G1 X104.547 Y115.468 E.06003
G1 X103.321 Y113.866 E.06007
G1 X102.56 Y112.024 E.05936
G3 X102.288 Y110 I101.944 J-14.739 E.06084
G1 X102.551 Y107.999 E.06012
G1 X103.321 Y106.134 E.0601
G1 X104.532 Y104.552 E.05933
G3 X106.144 Y103.303 I71.706 J90.918 E.06074
G1 X108.004 Y102.531 E.05999
G1 X110 Y102.267 E.05997
G1 X111.971 Y102.527 E.05923
G3 X113.819 Y103.288 I-36.015 J90.162 E.05952
SET_VELOCITY_LIMIT ACCEL=10000 ACCEL_TO_DECEL=10000
G1 E-.56 F2400
	WIPE_START
G1 F12000
G1 X115.41 Y104.5 E-.24
	WIPE_END
G1 X116.931 Y105.352 Z5.4 F30000
G1 Z5
G1 E.8 F2400
	TYPE:Sparse infill
	WIDTH:0.45
G1 F16200
G1 X115.937 Y104.063 E.05236
G1 X131.985 Y88.015 E.72979
G1 X132.805 Y88.778 E.036
G1 X135.504 Y92.172 E.13946
G1 X118.305 Y109.371 E.78213
G1 X118.388 Y110 E.02041
G1 X118.305 Y110.629 E.02041
G1 X135.504 Y127.828 E.78213
G1 X132.805 Y131.222 E.13946
G1 X131.985 Y131.985 E.036
G1 X115.937 Y115.937 E.72979
G1 X116.931 Y114.648 E.05236
G1 E-.56 F2400
	WIPE_START
G1 F16200
G1 X115.937 Y115.937 E-.1954
G1 X116.2 Y116.2 E-.0446
	WIPE_END
G1 X108.62 Y115.304 Z5.4 F30000
G1 X103.069 Y114.648 Z5.4
G1 Z5
G1 E.8 F2400
G1 F16200
G1 X104.063 Y115.937 E.05236
G1 X88.015 Y131.985 E.72979
G1 X87.195 Y131.222 E.036
G1 X84.496 Y127.828 E.13946
G1 X101.695 Y110.629 E.78213
G3 X101.695 Y109.371 I2.357 J-.629 E.04094
G1 X84.496 Y92.172 E.78213
G1 X87.195 Y88.778 E.13946
G1 X88.015 Y88.015 E.036
G1 X104.063 Y104.063 E.72979
G1 X103.069 Y105.352 E.05236
G1 X82.452 Y124.373 F30000
G1 F16200
G3 X81.729 Y122.919 I4.471 J-3.13 E.05241
G1 X122.934 Y81.714 E1.87386
G1 X125.554 Y82.979 E.09357
G1 X127.806 Y84.518 E.08769
G1 X110.653 Y101.671 E.78001
G2 X109.349 Y101.674 I-.646 J2.73 E.04232
G1 X92.194 Y84.518 E.78014
G1 X94.446 Y82.979 E.08769
G1 X97.066 Y81.714 E.09357
G1 X138.271 Y122.919 E1.87386
G1 X139.728 Y119.197 E.12854
G1 X139.889 Y118.491 E.02329
G1 X118.427 Y139.952 E.97598
G1 X117.28 Y140.308 E.03863
G1 X79.809 Y102.837 E1.70402
G1 X80.111 Y101.509 E.04379
G1 X101.573 Y80.048 E.97598
G1 X102.72 Y79.692 E.03863
G1 X140.191 Y117.163 E1.70402
G1 X140.552 Y115.575 E.05236
G1 X140.552 Y104.425 F30000
G1 F16200
G1 X140.191 Y102.837 E.05236
G1 X102.72 Y140.308 E1.70402
G1 X101.573 Y139.952 E.03863
G1 X80.111 Y118.491 E.97598
G1 X79.809 Y117.163 E.04379
G1 X117.28 Y79.692 E1.70402
G1 X118.427 Y80.048 E.03863
G1 X139.889 Y101.509 E.97598
G1 X139.728 Y100.803 E.02329
G1 X138.271 Y97.081 E.12854
G1 X97.066 Y138.286 E1.87386
G1 X94.446 Y137.021 E.09357
G1 X92.194 Y135.482 E.08769
G1 X109.351 Y118.325 E.78019
G2 X110.649 Y118.325 I.649 J-2.481 E.04222
G1 X127.806 Y135.482 E.78019
G1 X125.554 Y137.021 E.08769
G1 X122.934 Y138.286 E.09357
G1 X81.729 Y97.081 E1.87386
G3 X82.452 Y95.627 I5.194 J1.676 E.05241
G1 X107.963 Y141.113 F30000
G1 F16200
G1 X109.591 Y141.113 E.05236
G1 X141.082 Y109.622 E1.4321
G3 X141.082 Y110.378 I-2.517 J.378 E.02442
G1 X109.591 Y78.887 E1.4321
M73 P34 R13
G1 X110.409 Y78.887 E.02631
M73 P34 R13
G1 X78.918 Y110.378 E1.4321
G3 X78.918 Y109.622 I2.517 J-.378 E.02442
G1 X110.409 Y141.113 E1.4321
G1 X112.037 Y141.113 E.05236
	stop printing object Drawing1.stl id:0 copy 0
	TIME_ELAPSED:422.318115
	LAYER_CHANGE
	Z:5.2
	HEIGHT:0.2
	BEFORE_LAYER_CHANGE
	5.2
G92 E0
G1 E-.56 F2400
	WIPE_START
G1 F16200
G1 X110.409 Y141.113 E-.1954
G1 X110.146 Y140.85 E-.0446
	WIPE_END
EXCLUDE_OBJECT_END NAME=Drawing1.stl_id_0_copy_0
	AFTER_LAYER_CHANGE
	5.2
	_SET_FAN_SPEED_CHANGING_LAYER
	printing object Drawing1.stl id:0 copy 0
EXCLUDE_OBJECT_START NAME=Drawing1.stl_id_0_copy_0
G17
G3 Z5.4 I1.216 J-.04 P1 F30000
G1 X108.104 Y78.602 Z5.4
G1 Z5.2
G1 E.8 F2400
SET_VELOCITY_LIMIT ACCEL=5000 ACCEL_TO_DECEL=5000
	TYPE:Inner wall
	WIDTH:0.449999
G1 F16950.025
G1 X112.346 Y78.602 E.13641
G1 X116.986 Y79.303 E.1509
G1 X121.47 Y80.69 E.15092
G1 X125.697 Y82.732 E.15097
G1 X129.575 Y85.383 E.15103
G1 X133.015 Y88.583 E.15109
G1 X135.94 Y92.263 E.15116
G1 X138.287 Y96.338 E.15122
G1 X140.001 Y100.719 E.15127
G1 X141.046 Y105.307 E.15131
G1 X141.396 Y110 E.15133
G1 X141.046 Y114.693 E.15133
G1 X140.001 Y119.281 E.15131
G1 X138.287 Y123.662 E.15127
G1 X135.94 Y127.737 E.15122
G1 X133.015 Y131.417 E.15116
G1 X129.575 Y134.617 E.15109
G1 X125.697 Y137.268 E.15103
G1 X121.47 Y139.31 E.15097
G1 X116.986 Y140.697 E.15092
G1 X112.346 Y141.398 E.1509
G1 X107.654 Y141.398 E.15088
G1 X103.014 Y140.697 E.1509
G1 X98.53 Y139.31 E.15092
G1 X94.303 Y137.268 E.15097
G1 X90.425 Y134.617 E.15103
G1 X86.985 Y131.417 E.15109
G1 X84.06 Y127.737 E.15116
G1 X81.713 Y123.662 E.15122
G1 X79.999 Y119.281 E.15127
G1 X78.954 Y114.693 E.15131
G1 X78.604 Y110 E.15133
G1 X78.954 Y105.307 E.15133
G1 X79.999 Y100.719 E.15131
G1 X81.713 Y96.338 E.15127
G1 X84.06 Y92.263 E.15122
G1 X86.985 Y88.583 E.15116
G1 X90.425 Y85.383 E.15109
G1 X94.303 Y82.732 E.15103
G1 X98.53 Y80.69 E.15097
G1 X103.014 Y79.303 E.15092
G1 X107.654 Y78.602 E.1509
G1 X108.064 Y78.602 E.01318
SET_VELOCITY_LIMIT ACCEL=10000 ACCEL_TO_DECEL=10000
G1 X107.624 Y78.21 F30000
SET_VELOCITY_LIMIT ACCEL=5000 ACCEL_TO_DECEL=5000
	TYPE:Outer wall
	WIDTH:0.419999
G1 F12000
G1 X112.376 Y78.21 E.14152
G1 X117.074 Y78.92 E.14153
G1 X121.614 Y80.324 E.14156
G1 X125.894 Y82.392 E.1416
G1 X129.82 Y85.076 E.14165
G1 X133.303 Y88.316 E.14171
G1 X136.265 Y92.042 E.14177
G1 X138.641 Y96.168 E.14182
G1 X140.377 Y100.603 E.14187
G1 X141.434 Y105.249 E.14191
G1 X141.789 Y110 E.14192
G1 X141.434 Y114.751 E.14192
G1 X140.377 Y119.397 E.14191
G1 X138.641 Y123.832 E.14187
G1 X136.265 Y127.958 E.14182
G1 X133.303 Y131.684 E.14177
G1 X129.82 Y134.924 E.14171
G1 X125.894 Y137.608 E.14165
G1 X121.614 Y139.676 E.1416
G1 X117.074 Y141.08 E.14156
G1 X112.376 Y141.79 E.14153
G1 X107.624 Y141.79 E.14152
G1 X102.926 Y141.08 E.14153
G1 X98.386 Y139.676 E.14156
G1 X94.106 Y137.608 E.1416
G1 X90.18 Y134.924 E.14165
G1 X86.697 Y131.684 E.14171
G1 X83.735 Y127.958 E.14177
G1 X81.359 Y123.832 E.14182
G1 X79.623 Y119.397 E.14187
G1 X78.566 Y114.751 E.14191
G1 X78.211 Y110 E.14192
G1 X78.566 Y105.249 E.14192
G1 X79.623 Y100.603 E.14191
G1 X81.359 Y96.168 E.14187
G1 X83.735 Y92.042 E.14182
G1 X86.697 Y88.316 E.14177
G1 X90.18 Y85.076 E.14171
G1 X94.106 Y82.392 E.14165
G1 X98.386 Y80.324 E.1416
G1 X102.926 Y78.92 E.14156
G1 X107.585 Y78.216 E.14034
SET_VELOCITY_LIMIT ACCEL=10000 ACCEL_TO_DECEL=10000
G1 E-.56 F2400
	WIPE_START
G1 F12000
G1 X109.585 Y78.213 E-.24
	WIPE_END
G1 X111.04 Y85.706 Z5.6 F30000
G1 X114.452 Y103.267 Z5.6
G1 Z5.2
G1 E.8 F2400
SET_VELOCITY_LIMIT ACCEL=5000 ACCEL_TO_DECEL=5000
	TYPE:Inner wall
	WIDTH:0.449999
G1 F16950.025
G1 X115.733 Y104.253 E.05198
G1 X117.021 Y105.936 E.06816
G1 X117.802 Y107.826 E.06575
G3 X118.107 Y110 I-41.024 J6.869 E.0706
G1 X117.831 Y112.103 E.06822
G1 X117.021 Y114.064 E.0682
G1 X115.78 Y115.686 E.06571
G3 X114.054 Y117.039 I-29.27 J-35.56 E.07051
G1 X112.099 Y117.851 E.06809
G1 X110 Y118.128 E.06807
G1 X107.977 Y117.861 E.06561
G3 X105.946 Y117.039 I13.806 J-37.028 E.07048
G1 X104.267 Y115.747 E.06813
G1 X102.979 Y114.064 E.06816
G1 X102.198 Y112.174 E.06575
G3 X101.893 Y110 I41.031 J-6.87 E.0706
G1 X102.169 Y107.897 E.06822
G1 X102.979 Y105.936 E.0682
G1 X104.22 Y104.314 E.06571
G3 X105.946 Y102.961 I29.272 J35.563 E.07051
G1 X107.901 Y102.149 E.06809
G1 X110 Y101.872 E.06807
G1 X112.023 Y102.139 E.06561
G3 X114.054 Y102.961 I-13.805 J37.025 E.07048
G1 X114.42 Y103.243 E.01486
SET_VELOCITY_LIMIT ACCEL=10000 ACCEL_TO_DECEL=10000
G1 X113.856 Y103.303 F30000
SET_VELOCITY_LIMIT ACCEL=5000 ACCEL_TO_DECEL=5000
	TYPE:Outer wall
	WIDTH:0.419999
G1 F12000
G1 X115.453 Y104.532 E.06002
G1 X116.679 Y106.134 E.06007
G1 X117.44 Y107.976 E.05936
G3 X117.712 Y110 I-101.921 J14.735 E.06084
G1 X117.449 Y112.001 E.06012
G1 X116.679 Y113.866 E.0601
G1 X115.468 Y115.448 E.05933
G3 X113.856 Y116.697 I-71.705 J-90.916 E.06074
G1 X111.996 Y117.469 E.05999
G1 X110 Y117.733 E.05997
G1 X108.029 Y117.473 E.05923
G3 X106.144 Y116.697 I36.019 J-90.172 E.06071
G1 X104.547 Y115.468 E.06003
G1 X103.321 Y113.866 E.06007
G1 X102.56 Y112.024 E.05936
G3 X102.288 Y110 I101.944 J-14.739 E.06084
G1 X102.551 Y107.999 E.06012
G1 X103.321 Y106.134 E.0601
G1 X104.532 Y104.552 E.05933
G3 X106.144 Y103.303 I71.706 J90.918 E.06074
G1 X108.004 Y102.531 E.05999
G1 X110 Y102.267 E.05997
G1 X111.971 Y102.527 E.05923
G3 X113.82 Y103.288 I-36.015 J90.162 E.05953
SET_VELOCITY_LIMIT ACCEL=10000 ACCEL_TO_DECEL=10000
G1 E-.56 F2400
	WIPE_START
G1 F12000
G1 X115.411 Y104.5 E-.24
	WIPE_END
G1 X107.796 Y105.026 Z5.6 F30000
G1 X103.069 Y105.352 Z5.6
G1 Z5.2
G1 E.8 F2400
	TYPE:Sparse infill
	WIDTH:0.45
G1 F16200
G1 X104.063 Y104.063 E.05236
G1 X88.015 Y88.015 E.72979
G1 X87.195 Y88.778 E.036
G1 X84.496 Y92.172 E.13946
G1 X101.695 Y109.371 E.78213
G2 X101.695 Y110.629 I2.357 J.629 E.04094
G1 X84.496 Y127.828 E.78213
G1 X87.195 Y131.222 E.13946
G1 X88.015 Y131.985 E.036
G1 X104.063 Y115.937 E.72979
G1 X103.069 Y114.648 E.05236
G1 E-.56 F2400
	WIPE_START
G1 F16200
G1 X104.063 Y115.937 E-.1954
G1 X103.8 Y116.2 E-.0446
	WIPE_END
G1 X111.38 Y115.304 Z5.6 F30000
G1 X116.931 Y114.648 Z5.6
G1 Z5.2
G1 E.8 F2400
G1 F16200
G1 X115.937 Y115.937 E.05236
G1 X131.985 Y131.985 E.72979
G1 X132.805 Y131.222 E.036
G1 X135.504 Y127.828 E.13946
G1 X118.305 Y110.629 E.78213
G2 X118.305 Y109.371 I-2.357 J-.629 E.04094
G1 X135.504 Y92.172 E.78213
G1 X132.805 Y88.778 E.13946
G1 X131.985 Y88.015 E.036
G1 X115.937 Y104.063 E.72979
G1 X116.931 Y105.352 E.05236
G1 X140.552 Y115.575 F30000
G1 F16200
G1 X140.191 Y117.163 E.05236
G1 X102.72 Y79.692 E1.70402
G1 X101.573 Y80.048 E.03863
G1 X80.111 Y101.509 E.97598
G1 X79.809 Y102.837 E.04379
G1 X117.28 Y140.308 E1.70402
G1 X118.427 Y139.952 E.03863
G1 X139.889 Y118.491 E.97598
G1 X139.728 Y119.197 E.02329
G1 X138.271 Y122.919 E.12854
G1 X97.066 Y81.714 E1.87386
G1 X94.446 Y82.979 E.09357
G1 X92.194 Y84.518 E.08769
G1 X109.349 Y101.674 E.78014
G3 X110.653 Y101.671 I.658 J2.728 E.04232
G1 X127.806 Y84.518 E.78001
G1 X125.554 Y82.979 E.08769
G1 X122.934 Y81.714 E.09357
G1 X81.729 Y122.919 E1.87386
G2 X82.452 Y124.373 I5.194 J-1.676 E.05241
G1 X82.452 Y95.627 F30000
G1 F16200
G2 X81.729 Y97.081 I4.471 J3.13 E.05241
G1 X122.934 Y138.286 E1.87386
G1 X125.554 Y137.021 E.09357
G1 X127.806 Y135.482 E.08769
G1 X110.649 Y118.325 E.78019
G3 X109.351 Y118.325 I-.649 J-2.481 E.04222
G1 X92.194 Y135.482 E.78019
G1 X94.446 Y137.021 E.08769
G1 X97.066 Y138.286 E.09357
G1 X138.271 Y97.081 E1.87386
G1 X139.728 Y100.803 E.12854
G1 X139.889 Y101.509 E.02329
G1 X118.427 Y80.048 E.97598
G1 X117.28 Y79.692 E.03863
G1 X79.809 Y117.163 E1.70402
G1 X80.111 Y118.491 E.04379
G1 X101.573 Y139.952 E.97598
G1 X102.72 Y140.308 E.03863
G1 X140.191 Y102.837 E1.70402
G1 X140.552 Y104.425 E.05236
G1 X112.037 Y141.113 F30000
G1 F16200
G1 X110.409 Y141.113 E.05236
G1 X78.918 Y109.622 E1.4321
G2 X78.918 Y110.378 I2.517 J.378 E.02442
G1 X110.409 Y78.887 E1.4321
G1 X109.591 Y78.887 E.02631
G1 X141.082 Y110.378 E1.4321
G2 X141.082 Y109.622 I-2.517 J-.378 E.02442
G1 X109.591 Y141.113 E1.4321
G1 X107.963 Y141.113 E.05236
	stop printing object Drawing1.stl id:0 copy 0
	TIME_ELAPSED:432.186920
	LAYER_CHANGE
	Z:5.4
	HEIGHT:0.2
	BEFORE_LAYER_CHANGE
	5.4
G92 E0
G1 E-.56 F2400
	WIPE_START
G1 F16200
G1 X109.591 Y141.113 E-.1954
G1 X109.854 Y140.85 E-.0446
	WIPE_END
EXCLUDE_OBJECT_END NAME=Drawing1.stl_id_0_copy_0
	AFTER_LAYER_CHANGE
	5.4
	_SET_FAN_SPEED_CHANGING_LAYER
	printing object Drawing1.stl id:0 copy 0
EXCLUDE_OBJECT_START NAME=Drawing1.stl_id_0_copy_0
G17
G3 Z5.6 I1.216 J-.034 P1 F30000
G1 X108.104 Y78.602 Z5.6
G1 Z5.4
G1 E.8 F2400
SET_VELOCITY_LIMIT ACCEL=5000 ACCEL_TO_DECEL=5000
	TYPE:Inner wall
	WIDTH:0.449999
G1 F16950.025
G1 X112.346 Y78.602 E.13641
G1 X116.986 Y79.303 E.1509
G1 X121.47 Y80.69 E.15092
G1 X125.697 Y82.732 E.15097
G1 X129.575 Y85.383 E.15103
G1 X133.015 Y88.583 E.15109
G1 X135.94 Y92.263 E.15116
G1 X138.287 Y96.338 E.15122
G1 X140.001 Y100.719 E.15127
G1 X141.046 Y105.307 E.15131
G1 X141.396 Y110 E.15133
G1 X141.046 Y114.693 E.15133
G1 X140.001 Y119.281 E.15131
G1 X138.287 Y123.662 E.15127
G1 X135.94 Y127.737 E.15122
G1 X133.015 Y131.417 E.15116
G1 X129.575 Y134.617 E.15109
G1 X125.697 Y137.268 E.15103
G1 X121.47 Y139.31 E.15097
G1 X116.986 Y140.697 E.15092
G1 X112.346 Y141.398 E.1509
G1 X107.654 Y141.398 E.15088
G1 X103.014 Y140.697 E.1509
G1 X98.53 Y139.31 E.15092
G1 X94.303 Y137.268 E.15097
G1 X90.425 Y134.617 E.15103
G1 X86.985 Y131.417 E.15109
G1 X84.06 Y127.737 E.15116
G1 X81.713 Y123.662 E.15122
G1 X79.999 Y119.281 E.15127
G1 X78.954 Y114.693 E.15131
G1 X78.604 Y110 E.15133
G1 X78.954 Y105.307 E.15133
G1 X79.999 Y100.719 E.15131
G1 X81.713 Y96.338 E.15127
G1 X84.06 Y92.263 E.15122
G1 X86.985 Y88.583 E.15116
G1 X90.425 Y85.383 E.15109
G1 X94.303 Y82.732 E.15103
G1 X98.53 Y80.69 E.15097
G1 X103.014 Y79.303 E.15092
G1 X107.654 Y78.602 E.1509
G1 X108.064 Y78.602 E.01318
SET_VELOCITY_LIMIT ACCEL=10000 ACCEL_TO_DECEL=10000
G1 X107.624 Y78.21 F30000
SET_VELOCITY_LIMIT ACCEL=5000 ACCEL_TO_DECEL=5000
	TYPE:Outer wall
	WIDTH:0.419999
G1 F12000
G1 X112.376 Y78.21 E.14152
G1 X117.074 Y78.92 E.14153
G1 X121.614 Y80.324 E.14156
G1 X125.894 Y82.392 E.1416
G1 X129.82 Y85.076 E.14165
G1 X133.303 Y88.316 E.14171
G1 X136.265 Y92.042 E.14177
G1 X138.641 Y96.168 E.14182
G1 X140.377 Y100.603 E.14187
G1 X141.434 Y105.249 E.14191
G1 X141.789 Y110 E.14192
G1 X141.434 Y114.751 E.14192
G1 X140.377 Y119.397 E.14191
G1 X138.641 Y123.832 E.14187
G1 X136.265 Y127.958 E.14182
G1 X133.303 Y131.684 E.14177
G1 X129.82 Y134.924 E.14171
G1 X125.894 Y137.608 E.14165
G1 X121.614 Y139.676 E.1416
G1 X117.074 Y141.08 E.14156
M73 P35 R13
G1 X112.376 Y141.79 E.14153
M73 P35 R13
G1 X107.624 Y141.79 E.14152
G1 X102.926 Y141.08 E.14153
G1 X98.386 Y139.676 E.14156
G1 X94.106 Y137.608 E.1416
G1 X90.18 Y134.924 E.14165
G1 X86.697 Y131.684 E.14171
G1 X83.735 Y127.958 E.14177
G1 X81.359 Y123.832 E.14182
G1 X79.623 Y119.397 E.14187
G1 X78.566 Y114.751 E.14191
G1 X78.211 Y110 E.14192
G1 X78.566 Y105.249 E.14192
G1 X79.623 Y100.603 E.14191
G1 X81.359 Y96.168 E.14187
G1 X83.735 Y92.042 E.14182
G1 X86.697 Y88.316 E.14177
G1 X90.18 Y85.076 E.14171
G1 X94.106 Y82.392 E.14165
G1 X98.386 Y80.324 E.1416
G1 X102.926 Y78.92 E.14156
G1 X107.585 Y78.216 E.14034
SET_VELOCITY_LIMIT ACCEL=10000 ACCEL_TO_DECEL=10000
G1 E-.56 F2400
	WIPE_START
G1 F12000
G1 X109.585 Y78.213 E-.24
	WIPE_END
G1 X111.04 Y85.706 Z5.8 F30000
G1 X114.452 Y103.267 Z5.8
G1 Z5.4
G1 E.8 F2400
SET_VELOCITY_LIMIT ACCEL=5000 ACCEL_TO_DECEL=5000
	TYPE:Inner wall
	WIDTH:0.449999
G1 F16950.025
G1 X115.733 Y104.253 E.05198
G1 X117.021 Y105.936 E.06816
G1 X117.802 Y107.826 E.06575
G3 X118.107 Y110 I-41.024 J6.869 E.0706
G1 X117.831 Y112.103 E.06822
G1 X117.021 Y114.064 E.0682
G1 X115.78 Y115.686 E.06571
G3 X114.054 Y117.039 I-29.27 J-35.56 E.07051
G1 X112.099 Y117.851 E.06809
G1 X110 Y118.128 E.06807
G1 X107.977 Y117.861 E.06561
G3 X105.946 Y117.039 I13.806 J-37.028 E.07048
G1 X104.267 Y115.747 E.06813
G1 X102.979 Y114.064 E.06816
G1 X102.198 Y112.174 E.06575
G3 X101.893 Y110 I41.031 J-6.87 E.0706
G1 X102.169 Y107.897 E.06822
G1 X102.979 Y105.936 E.0682
G1 X104.22 Y104.314 E.06571
G3 X105.946 Y102.961 I29.272 J35.563 E.07051
G1 X107.901 Y102.149 E.06809
G1 X110 Y101.872 E.06807
G1 X112.023 Y102.139 E.06561
G3 X114.054 Y102.961 I-13.805 J37.025 E.07048
G1 X114.42 Y103.243 E.01486
SET_VELOCITY_LIMIT ACCEL=10000 ACCEL_TO_DECEL=10000
G1 X113.856 Y103.304 F30000
SET_VELOCITY_LIMIT ACCEL=5000 ACCEL_TO_DECEL=5000
	TYPE:Outer wall
	WIDTH:0.419999
G1 F12000
G1 X115.453 Y104.532 E.06002
G1 X116.679 Y106.134 E.06007
G1 X117.44 Y107.976 E.05936
G3 X117.712 Y110 I-101.921 J14.735 E.06084
G1 X117.449 Y112.001 E.06012
G1 X116.679 Y113.866 E.0601
G1 X115.468 Y115.448 E.05933
G3 X113.856 Y116.697 I-71.705 J-90.916 E.06074
G1 X111.996 Y117.469 E.05999
G1 X110 Y117.733 E.05997
G1 X108.029 Y117.473 E.05923
G3 X106.144 Y116.697 I36.019 J-90.172 E.06071
G1 X104.547 Y115.468 E.06003
G1 X103.321 Y113.866 E.06007
G1 X102.56 Y112.024 E.05936
G3 X102.288 Y110 I101.944 J-14.739 E.06084
G1 X102.551 Y107.999 E.06012
G1 X103.321 Y106.134 E.0601
G1 X104.532 Y104.552 E.05933
G3 X106.144 Y103.303 I71.706 J90.918 E.06074
G1 X108.004 Y102.531 E.05999
G1 X110 Y102.267 E.05997
G1 X111.971 Y102.527 E.05923
G3 X113.82 Y103.288 I-36.015 J90.162 E.05953
SET_VELOCITY_LIMIT ACCEL=10000 ACCEL_TO_DECEL=10000
G1 E-.56 F2400
	WIPE_START
G1 F12000
G1 X115.411 Y104.5 E-.24
	WIPE_END
G1 X116.931 Y105.352 Z5.8 F30000
G1 Z5.4
G1 E.8 F2400
	TYPE:Sparse infill
	WIDTH:0.45
G1 F16200
G1 X115.937 Y104.063 E.05236
G1 X131.985 Y88.015 E.72979
G1 X132.805 Y88.778 E.036
G1 X135.504 Y92.172 E.13946
G1 X118.305 Y109.371 E.78213
G1 X118.388 Y110 E.02041
G1 X118.305 Y110.629 E.02041
G1 X135.504 Y127.828 E.78213
G1 X132.805 Y131.222 E.13946
G1 X131.985 Y131.985 E.036
G1 X115.937 Y115.937 E.72979
G1 X116.931 Y114.648 E.05236
G1 E-.56 F2400
	WIPE_START
G1 F16200
G1 X115.937 Y115.937 E-.1954
G1 X116.2 Y116.2 E-.0446
	WIPE_END
G1 X108.62 Y115.304 Z5.8 F30000
G1 X103.069 Y114.648 Z5.8
G1 Z5.4
G1 E.8 F2400
G1 F16200
G1 X104.063 Y115.937 E.05236
G1 X88.015 Y131.985 E.72979
G1 X87.195 Y131.222 E.036
G1 X84.496 Y127.828 E.13946
G1 X101.695 Y110.629 E.78213
G3 X101.695 Y109.371 I2.357 J-.629 E.04094
G1 X84.496 Y92.172 E.78213
G1 X87.195 Y88.778 E.13946
G1 X88.015 Y88.015 E.036
G1 X104.063 Y104.063 E.72979
G1 X103.069 Y105.352 E.05236
G1 X82.452 Y124.373 F30000
G1 F16200
G3 X81.729 Y122.919 I4.471 J-3.13 E.05241
G1 X122.934 Y81.714 E1.87386
G1 X125.554 Y82.979 E.09357
G1 X127.806 Y84.518 E.08769
G1 X110.653 Y101.671 E.78001
G2 X109.349 Y101.674 I-.646 J2.73 E.04232
G1 X92.194 Y84.518 E.78014
G1 X94.446 Y82.979 E.08769
G1 X97.066 Y81.714 E.09357
G1 X138.271 Y122.919 E1.87386
G1 X139.728 Y119.197 E.12854
G1 X139.889 Y118.491 E.02329
G1 X118.427 Y139.952 E.97598
G1 X117.28 Y140.308 E.03863
G1 X79.809 Y102.837 E1.70402
G1 X80.111 Y101.509 E.04379
G1 X101.573 Y80.048 E.97598
G1 X102.72 Y79.692 E.03863
G1 X140.191 Y117.163 E1.70402
G1 X140.552 Y115.575 E.05236
G1 X140.552 Y104.425 F30000
G1 F16200
G1 X140.191 Y102.837 E.05236
G1 X102.72 Y140.308 E1.70402
G1 X101.573 Y139.952 E.03863
G1 X80.111 Y118.491 E.97598
G1 X79.809 Y117.163 E.04379
G1 X117.28 Y79.692 E1.70402
G1 X118.427 Y80.048 E.03863
G1 X139.889 Y101.509 E.97598
G1 X139.728 Y100.803 E.02329
G1 X138.271 Y97.081 E.12854
G1 X97.066 Y138.286 E1.87386
G1 X94.446 Y137.021 E.09357
G1 X92.194 Y135.482 E.08769
G1 X109.351 Y118.325 E.78019
G2 X110.649 Y118.325 I.649 J-2.481 E.04222
G1 X127.806 Y135.482 E.78019
G1 X125.554 Y137.021 E.08769
G1 X122.934 Y138.286 E.09357
G1 X81.729 Y97.081 E1.87386
G3 X82.452 Y95.627 I5.194 J1.676 E.05241
G1 X107.963 Y141.113 F30000
G1 F16200
G1 X109.591 Y141.113 E.05236
G1 X141.082 Y109.622 E1.4321
G3 X141.082 Y110.378 I-2.517 J.378 E.02442
G1 X109.591 Y78.887 E1.4321
G1 X110.409 Y78.887 E.02631
G1 X78.918 Y110.378 E1.4321
G3 X78.918 Y109.622 I2.517 J-.378 E.02442
G1 X110.409 Y141.113 E1.4321
G1 X112.037 Y141.113 E.05236
	stop printing object Drawing1.stl id:0 copy 0
	TIME_ELAPSED:441.981720
	LAYER_CHANGE
	Z:5.6
	HEIGHT:0.2
	BEFORE_LAYER_CHANGE
	5.6
G92 E0
G1 E-.56 F2400
	WIPE_START
G1 F16200
G1 X110.409 Y141.113 E-.1954
G1 X110.146 Y140.85 E-.0446
	WIPE_END
EXCLUDE_OBJECT_END NAME=Drawing1.stl_id_0_copy_0
	AFTER_LAYER_CHANGE
	5.6
	_SET_FAN_SPEED_CHANGING_LAYER
	printing object Drawing1.stl id:0 copy 0
EXCLUDE_OBJECT_START NAME=Drawing1.stl_id_0_copy_0
G17
G3 Z5.8 I1.216 J-.04 P1 F30000
G1 X108.104 Y78.602 Z5.8
G1 Z5.6
G1 E.8 F2400
SET_VELOCITY_LIMIT ACCEL=5000 ACCEL_TO_DECEL=5000
	TYPE:Inner wall
	WIDTH:0.449999
G1 F16950.025
G1 X112.346 Y78.602 E.13641
G1 X116.986 Y79.303 E.1509
G1 X121.47 Y80.69 E.15092
G1 X125.697 Y82.732 E.15097
G1 X129.575 Y85.383 E.15103
G1 X133.015 Y88.583 E.15109
G1 X135.94 Y92.263 E.15116
G1 X138.287 Y96.338 E.15122
G1 X140.001 Y100.719 E.15127
G1 X141.046 Y105.307 E.15131
G1 X141.396 Y110 E.15133
G1 X141.046 Y114.693 E.15133
G1 X140.001 Y119.281 E.15131
G1 X138.287 Y123.662 E.15127
G1 X135.94 Y127.737 E.15122
G1 X133.015 Y131.417 E.15116
G1 X129.575 Y134.617 E.15109
G1 X125.697 Y137.268 E.15103
G1 X121.47 Y139.31 E.15097
G1 X116.986 Y140.697 E.15092
G1 X112.346 Y141.398 E.1509
G1 X107.654 Y141.398 E.15088
G1 X103.014 Y140.697 E.1509
G1 X98.53 Y139.31 E.15092
G1 X94.303 Y137.268 E.15097
G1 X90.425 Y134.617 E.15103
G1 X86.985 Y131.417 E.15109
G1 X84.06 Y127.737 E.15116
G1 X81.713 Y123.662 E.15122
G1 X79.999 Y119.281 E.15127
G1 X78.954 Y114.693 E.15131
G1 X78.604 Y110 E.15133
G1 X78.954 Y105.307 E.15133
G1 X79.999 Y100.719 E.15131
G1 X81.713 Y96.338 E.15127
G1 X84.06 Y92.263 E.15122
G1 X86.985 Y88.583 E.15116
G1 X90.425 Y85.383 E.15109
G1 X94.303 Y82.732 E.15103
G1 X98.53 Y80.69 E.15097
G1 X103.014 Y79.303 E.15092
G1 X107.654 Y78.602 E.1509
G1 X108.064 Y78.602 E.01318
SET_VELOCITY_LIMIT ACCEL=10000 ACCEL_TO_DECEL=10000
G1 X107.624 Y78.21 F30000
SET_VELOCITY_LIMIT ACCEL=5000 ACCEL_TO_DECEL=5000
	TYPE:Outer wall
	WIDTH:0.419999
G1 F12000
G1 X112.376 Y78.21 E.14152
G1 X117.074 Y78.92 E.14153
G1 X121.614 Y80.324 E.14156
G1 X125.894 Y82.392 E.1416
G1 X129.82 Y85.076 E.14165
G1 X133.303 Y88.316 E.14171
G1 X136.265 Y92.042 E.14177
G1 X138.641 Y96.168 E.14182
G1 X140.377 Y100.603 E.14187
G1 X141.434 Y105.249 E.14191
G1 X141.789 Y110 E.14192
G1 X141.434 Y114.751 E.14192
G1 X140.377 Y119.397 E.14191
G1 X138.641 Y123.832 E.14187
G1 X136.265 Y127.958 E.14182
G1 X133.303 Y131.684 E.14177
G1 X129.82 Y134.924 E.14171
G1 X125.894 Y137.608 E.14165
G1 X121.614 Y139.676 E.1416
G1 X117.074 Y141.08 E.14156
G1 X112.376 Y141.79 E.14153
G1 X107.624 Y141.79 E.14152
G1 X102.926 Y141.08 E.14153
G1 X98.386 Y139.676 E.14156
G1 X94.106 Y137.608 E.1416
G1 X90.18 Y134.924 E.14165
G1 X86.697 Y131.684 E.14171
G1 X83.735 Y127.958 E.14177
G1 X81.359 Y123.832 E.14182
G1 X79.623 Y119.397 E.14187
G1 X78.566 Y114.751 E.14191
G1 X78.211 Y110 E.14192
G1 X78.566 Y105.249 E.14192
G1 X79.623 Y100.603 E.14191
G1 X81.359 Y96.168 E.14187
G1 X83.735 Y92.042 E.14182
G1 X86.697 Y88.316 E.14177
G1 X90.18 Y85.076 E.14171
G1 X94.106 Y82.392 E.14165
G1 X98.386 Y80.324 E.1416
G1 X102.926 Y78.92 E.14156
G1 X107.585 Y78.216 E.14034
SET_VELOCITY_LIMIT ACCEL=10000 ACCEL_TO_DECEL=10000
G1 E-.56 F2400
	WIPE_START
G1 F12000
G1 X109.585 Y78.213 E-.24
	WIPE_END
G1 X111.04 Y85.706 Z6 F30000
G1 X114.452 Y103.267 Z6
G1 Z5.6
G1 E.8 F2400
SET_VELOCITY_LIMIT ACCEL=5000 ACCEL_TO_DECEL=5000
	TYPE:Inner wall
	WIDTH:0.449999
G1 F16950.025
G1 X115.733 Y104.253 E.05198
G1 X117.021 Y105.936 E.06816
G1 X117.802 Y107.826 E.06575
G3 X118.107 Y110 I-41.024 J6.869 E.0706
G1 X117.831 Y112.103 E.06822
G1 X117.021 Y114.064 E.0682
G1 X115.78 Y115.686 E.06571
G3 X114.054 Y117.039 I-29.27 J-35.56 E.07051
G1 X112.099 Y117.851 E.06809
G1 X110 Y118.128 E.06807
G1 X107.977 Y117.861 E.06561
G3 X105.946 Y117.039 I13.806 J-37.028 E.07048
G1 X104.267 Y115.747 E.06813
G1 X102.979 Y114.064 E.06816
G1 X102.198 Y112.174 E.06575
G3 X101.893 Y110 I41.031 J-6.87 E.0706
G1 X102.169 Y107.897 E.06822
G1 X102.979 Y105.936 E.0682
G1 X104.22 Y104.314 E.06571
G3 X105.946 Y102.961 I29.272 J35.563 E.07051
G1 X107.901 Y102.149 E.06809
G1 X110 Y101.872 E.06807
G1 X112.023 Y102.139 E.06561
G3 X114.054 Y102.961 I-13.805 J37.025 E.07048
G1 X114.421 Y103.243 E.01486
SET_VELOCITY_LIMIT ACCEL=10000 ACCEL_TO_DECEL=10000
G1 X113.857 Y103.304 F30000
SET_VELOCITY_LIMIT ACCEL=5000 ACCEL_TO_DECEL=5000
	TYPE:Outer wall
	WIDTH:0.419999
G1 F12000
G1 X115.453 Y104.532 E.06001
G1 X116.679 Y106.134 E.06007
G1 X117.44 Y107.976 E.05936
G3 X117.712 Y110 I-101.921 J14.735 E.06084
G1 X117.449 Y112.001 E.06012
G1 X116.679 Y113.866 E.0601
G1 X115.468 Y115.448 E.05933
G3 X113.856 Y116.697 I-71.705 J-90.916 E.06074
G1 X111.996 Y117.469 E.05999
G1 X110 Y117.733 E.05997
G1 X108.029 Y117.473 E.05923
G3 X106.144 Y116.697 I36.019 J-90.172 E.06071
G1 X104.547 Y115.468 E.06003
G1 X103.321 Y113.866 E.06007
G1 X102.56 Y112.024 E.05936
G3 X102.288 Y110 I101.944 J-14.739 E.06084
G1 X102.551 Y107.999 E.06012
G1 X103.321 Y106.134 E.0601
G1 X104.532 Y104.552 E.05933
G3 X106.144 Y103.303 I71.706 J90.918 E.06074
G1 X108.004 Y102.531 E.05999
G1 X110 Y102.267 E.05997
G1 X111.971 Y102.527 E.05923
G3 X113.82 Y103.288 I-36.015 J90.162 E.05953
SET_VELOCITY_LIMIT ACCEL=10000 ACCEL_TO_DECEL=10000
G1 E-.56 F2400
	WIPE_START
G1 F12000
G1 X115.411 Y104.5 E-.24
	WIPE_END
G1 X107.796 Y105.026 Z6 F30000
G1 X103.069 Y105.352 Z6
G1 Z5.6
G1 E.8 F2400
	TYPE:Sparse infill
	WIDTH:0.45
G1 F16200
G1 X104.063 Y104.063 E.05236
G1 X88.015 Y88.015 E.72979
G1 X87.195 Y88.778 E.036
G1 X84.496 Y92.172 E.13946
G1 X101.695 Y109.371 E.78213
G2 X101.695 Y110.629 I2.357 J.629 E.04094
G1 X84.496 Y127.828 E.78213
G1 X87.195 Y131.222 E.13946
G1 X88.015 Y131.985 E.036
G1 X104.063 Y115.937 E.72979
G1 X103.069 Y114.648 E.05236
M73 P36 R13
G1 E-.56 F2400
M73 P36 R13
	WIPE_START
G1 F16200
G1 X104.063 Y115.937 E-.1954
G1 X103.8 Y116.2 E-.0446
	WIPE_END
G1 X111.38 Y115.304 Z6 F30000
G1 X116.931 Y114.648 Z6
G1 Z5.6
G1 E.8 F2400
G1 F16200
G1 X115.937 Y115.937 E.05236
G1 X131.985 Y131.985 E.72979
G1 X132.805 Y131.222 E.036
G1 X135.504 Y127.828 E.13946
G1 X118.305 Y110.629 E.78213
G2 X118.305 Y109.371 I-2.357 J-.629 E.04094
G1 X135.504 Y92.172 E.78213
G1 X132.805 Y88.778 E.13946
G1 X131.985 Y88.015 E.036
G1 X115.937 Y104.063 E.72979
G1 X116.931 Y105.352 E.05236
G1 X140.552 Y115.575 F30000
G1 F16200
G1 X140.191 Y117.163 E.05236
G1 X102.72 Y79.692 E1.70402
G1 X101.573 Y80.048 E.03863
G1 X80.111 Y101.509 E.97598
G1 X79.809 Y102.837 E.04379
G1 X117.28 Y140.308 E1.70402
G1 X118.427 Y139.952 E.03863
G1 X139.889 Y118.491 E.97598
G1 X139.728 Y119.197 E.02329
G1 X138.271 Y122.919 E.12854
G1 X97.066 Y81.714 E1.87386
G1 X94.446 Y82.979 E.09357
G1 X92.194 Y84.518 E.08769
G1 X109.349 Y101.674 E.78014
G3 X110.653 Y101.671 I.658 J2.728 E.04232
G1 X127.806 Y84.518 E.78001
G1 X125.554 Y82.979 E.08769
G1 X122.934 Y81.714 E.09357
G1 X81.729 Y122.919 E1.87386
G2 X82.452 Y124.373 I5.194 J-1.676 E.05241
G1 X82.452 Y95.627 F30000
G1 F16200
G2 X81.729 Y97.081 I4.471 J3.13 E.05241
G1 X122.934 Y138.286 E1.87386
G1 X125.554 Y137.021 E.09357
G1 X127.806 Y135.482 E.08769
G1 X110.649 Y118.325 E.78019
G3 X109.351 Y118.325 I-.649 J-2.481 E.04222
G1 X92.194 Y135.482 E.78019
G1 X94.446 Y137.021 E.08769
G1 X97.066 Y138.286 E.09357
G1 X138.271 Y97.081 E1.87386
G1 X139.728 Y100.803 E.12854
G1 X139.889 Y101.509 E.02329
G1 X118.427 Y80.048 E.97598
G1 X117.28 Y79.692 E.03863
G1 X79.809 Y117.163 E1.70402
G1 X80.111 Y118.491 E.04379
G1 X101.573 Y139.952 E.97598
G1 X102.72 Y140.308 E.03863
G1 X140.191 Y102.837 E1.70402
G1 X140.552 Y104.425 E.05236
G1 X112.037 Y141.113 F30000
G1 F16200
G1 X110.409 Y141.113 E.05236
G1 X78.918 Y109.622 E1.4321
G2 X78.918 Y110.378 I2.517 J.378 E.02442
G1 X110.409 Y78.887 E1.4321
G1 X109.591 Y78.887 E.02631
G1 X141.082 Y110.378 E1.4321
G2 X141.082 Y109.622 I-2.517 J-.378 E.02442
G1 X109.591 Y141.113 E1.4321
G1 X107.963 Y141.113 E.05236
	stop printing object Drawing1.stl id:0 copy 0
	TIME_ELAPSED:451.850525
	LAYER_CHANGE
	Z:5.8
	HEIGHT:0.2
	BEFORE_LAYER_CHANGE
	5.8
G92 E0
G1 E-.56 F2400
	WIPE_START
G1 F16200
G1 X109.591 Y141.113 E-.1954
G1 X109.854 Y140.85 E-.0446
	WIPE_END
EXCLUDE_OBJECT_END NAME=Drawing1.stl_id_0_copy_0
	AFTER_LAYER_CHANGE
	5.8
	_SET_FAN_SPEED_CHANGING_LAYER
	printing object Drawing1.stl id:0 copy 0
EXCLUDE_OBJECT_START NAME=Drawing1.stl_id_0_copy_0
G17
G3 Z6 I1.216 J-.034 P1 F30000
G1 X108.104 Y78.602 Z6
G1 Z5.8
G1 E.8 F2400
SET_VELOCITY_LIMIT ACCEL=5000 ACCEL_TO_DECEL=5000
	TYPE:Inner wall
	WIDTH:0.449999
G1 F16950.025
G1 X112.346 Y78.602 E.13641
G1 X116.986 Y79.303 E.1509
G1 X121.47 Y80.69 E.15092
G1 X125.697 Y82.732 E.15097
G1 X129.575 Y85.383 E.15103
G1 X133.015 Y88.583 E.15109
G1 X135.94 Y92.263 E.15116
G1 X138.287 Y96.338 E.15122
G1 X140.001 Y100.719 E.15127
G1 X141.046 Y105.307 E.15131
G1 X141.396 Y110 E.15133
G1 X141.046 Y114.693 E.15133
G1 X140.001 Y119.281 E.15131
G1 X138.287 Y123.662 E.15127
G1 X135.94 Y127.737 E.15122
G1 X133.015 Y131.417 E.15116
G1 X129.575 Y134.617 E.15109
G1 X125.697 Y137.268 E.15103
G1 X121.47 Y139.31 E.15097
G1 X116.986 Y140.697 E.15092
G1 X112.346 Y141.398 E.1509
G1 X107.654 Y141.398 E.15088
G1 X103.014 Y140.697 E.1509
G1 X98.53 Y139.31 E.15092
G1 X94.303 Y137.268 E.15097
G1 X90.425 Y134.617 E.15103
G1 X86.985 Y131.417 E.15109
G1 X84.06 Y127.737 E.15116
G1 X81.713 Y123.662 E.15122
G1 X79.999 Y119.281 E.15127
G1 X78.954 Y114.693 E.15131
G1 X78.604 Y110 E.15133
G1 X78.954 Y105.307 E.15133
G1 X79.999 Y100.719 E.15131
G1 X81.713 Y96.338 E.15127
G1 X84.06 Y92.263 E.15122
G1 X86.985 Y88.583 E.15116
G1 X90.425 Y85.383 E.15109
G1 X94.303 Y82.732 E.15103
G1 X98.53 Y80.69 E.15097
G1 X103.014 Y79.303 E.15092
G1 X107.654 Y78.602 E.1509
G1 X108.064 Y78.602 E.01318
SET_VELOCITY_LIMIT ACCEL=10000 ACCEL_TO_DECEL=10000
G1 X107.624 Y78.21 F30000
SET_VELOCITY_LIMIT ACCEL=5000 ACCEL_TO_DECEL=5000
	TYPE:Outer wall
	WIDTH:0.419999
G1 F12000
G1 X112.376 Y78.21 E.14152
G1 X117.074 Y78.92 E.14153
G1 X121.614 Y80.324 E.14156
G1 X125.894 Y82.392 E.1416
G1 X129.82 Y85.076 E.14165
G1 X133.303 Y88.316 E.14171
G1 X136.265 Y92.042 E.14177
G1 X138.641 Y96.168 E.14182
G1 X140.377 Y100.603 E.14187
G1 X141.434 Y105.249 E.14191
G1 X141.789 Y110 E.14192
G1 X141.434 Y114.751 E.14192
G1 X140.377 Y119.397 E.14191
G1 X138.641 Y123.832 E.14187
G1 X136.265 Y127.958 E.14182
G1 X133.303 Y131.684 E.14177
G1 X129.82 Y134.924 E.14171
G1 X125.894 Y137.608 E.14165
G1 X121.614 Y139.676 E.1416
G1 X117.074 Y141.08 E.14156
G1 X112.376 Y141.79 E.14153
G1 X107.624 Y141.79 E.14152
G1 X102.926 Y141.08 E.14153
G1 X98.386 Y139.676 E.14156
G1 X94.106 Y137.608 E.1416
G1 X90.18 Y134.924 E.14165
G1 X86.697 Y131.684 E.14171
G1 X83.735 Y127.958 E.14177
G1 X81.359 Y123.832 E.14182
G1 X79.623 Y119.397 E.14187
G1 X78.566 Y114.751 E.14191
G1 X78.211 Y110 E.14192
G1 X78.566 Y105.249 E.14192
G1 X79.623 Y100.603 E.14191
G1 X81.359 Y96.168 E.14187
G1 X83.735 Y92.042 E.14182
G1 X86.697 Y88.316 E.14177
G1 X90.18 Y85.076 E.14171
G1 X94.106 Y82.392 E.14165
G1 X98.386 Y80.324 E.1416
G1 X102.926 Y78.92 E.14156
G1 X107.585 Y78.216 E.14034
SET_VELOCITY_LIMIT ACCEL=10000 ACCEL_TO_DECEL=10000
G1 E-.56 F2400
	WIPE_START
G1 F12000
G1 X109.585 Y78.213 E-.24
	WIPE_END
G1 X111.041 Y85.706 Z6.2 F30000
G1 X114.452 Y103.267 Z6.2
G1 Z5.8
G1 E.8 F2400
SET_VELOCITY_LIMIT ACCEL=5000 ACCEL_TO_DECEL=5000
	TYPE:Inner wall
	WIDTH:0.449999
G1 F16950.025
G1 X115.733 Y104.253 E.05197
G1 X117.021 Y105.936 E.06816
G1 X117.802 Y107.826 E.06575
G3 X118.107 Y110 I-41.024 J6.869 E.0706
G1 X117.831 Y112.103 E.06822
G1 X117.021 Y114.064 E.0682
G1 X115.78 Y115.686 E.06571
G3 X114.054 Y117.039 I-29.27 J-35.56 E.07051
G1 X112.099 Y117.851 E.06809
G1 X110 Y118.128 E.06807
G1 X107.977 Y117.861 E.06561
G3 X105.946 Y117.039 I13.806 J-37.028 E.07048
G1 X104.267 Y115.747 E.06813
G1 X102.979 Y114.064 E.06816
G1 X102.198 Y112.174 E.06575
G3 X101.893 Y110 I41.031 J-6.87 E.0706
G1 X102.169 Y107.897 E.06822
G1 X102.979 Y105.936 E.0682
G1 X104.22 Y104.314 E.06571
G3 X105.946 Y102.961 I29.272 J35.563 E.07051
G1 X107.901 Y102.149 E.06809
G1 X110 Y101.872 E.06807
G1 X112.023 Y102.139 E.06561
G3 X114.054 Y102.961 I-13.805 J37.025 E.07048
G1 X114.421 Y103.243 E.01487
SET_VELOCITY_LIMIT ACCEL=10000 ACCEL_TO_DECEL=10000
G1 X113.857 Y103.304 F30000
SET_VELOCITY_LIMIT ACCEL=5000 ACCEL_TO_DECEL=5000
	TYPE:Outer wall
	WIDTH:0.419999
G1 F12000
G1 X115.453 Y104.532 E.06001
G1 X116.679 Y106.134 E.06007
G1 X117.44 Y107.976 E.05936
G3 X117.712 Y110 I-101.921 J14.735 E.06084
G1 X117.449 Y112.001 E.06012
G1 X116.679 Y113.866 E.0601
G1 X115.468 Y115.448 E.05933
G3 X113.856 Y116.697 I-71.705 J-90.916 E.06074
G1 X111.996 Y117.469 E.05999
G1 X110 Y117.733 E.05997
G1 X108.029 Y117.473 E.05923
G3 X106.144 Y116.697 I36.019 J-90.172 E.06071
G1 X104.547 Y115.468 E.06003
G1 X103.321 Y113.866 E.06007
G1 X102.56 Y112.024 E.05936
G3 X102.288 Y110 I101.944 J-14.739 E.06084
G1 X102.551 Y107.999 E.06012
G1 X103.321 Y106.134 E.0601
G1 X104.532 Y104.552 E.05933
G3 X106.144 Y103.303 I71.706 J90.918 E.06074
G1 X108.004 Y102.531 E.05999
G1 X110 Y102.267 E.05997
G1 X111.971 Y102.527 E.05923
G3 X113.82 Y103.288 I-36.015 J90.162 E.05954
SET_VELOCITY_LIMIT ACCEL=10000 ACCEL_TO_DECEL=10000
G1 E-.56 F2400
	WIPE_START
G1 F12000
G1 X115.411 Y104.5 E-.24
	WIPE_END
G1 X116.931 Y105.352 Z6.2 F30000
G1 Z5.8
G1 E.8 F2400
	TYPE:Sparse infill
	WIDTH:0.45
G1 F16200
G1 X115.937 Y104.063 E.05236
G1 X131.985 Y88.015 E.72979
G1 X132.805 Y88.778 E.036
G1 X135.504 Y92.172 E.13946
G1 X118.305 Y109.371 E.78213
G1 X118.388 Y110 E.02041
G1 X118.305 Y110.629 E.02041
G1 X135.504 Y127.828 E.78213
G1 X132.805 Y131.222 E.13946
G1 X131.985 Y131.985 E.036
G1 X115.937 Y115.937 E.72979
G1 X116.931 Y114.648 E.05236
G1 E-.56 F2400
	WIPE_START
G1 F16200
G1 X115.937 Y115.937 E-.1954
G1 X116.2 Y116.2 E-.0446
	WIPE_END
G1 X108.62 Y115.304 Z6.2 F30000
G1 X103.069 Y114.648 Z6.2
G1 Z5.8
G1 E.8 F2400
G1 F16200
G1 X104.063 Y115.937 E.05236
G1 X88.015 Y131.985 E.72979
G1 X87.195 Y131.222 E.036
G1 X84.496 Y127.828 E.13946
G1 X101.695 Y110.629 E.78213
G3 X101.695 Y109.371 I2.357 J-.629 E.04094
G1 X84.496 Y92.172 E.78213
G1 X87.195 Y88.778 E.13946
G1 X88.015 Y88.015 E.036
G1 X104.063 Y104.063 E.72979
G1 X103.069 Y105.352 E.05236
G1 X82.452 Y124.373 F30000
G1 F16200
G3 X81.729 Y122.919 I4.471 J-3.13 E.05241
G1 X122.934 Y81.714 E1.87386
G1 X125.554 Y82.979 E.09357
G1 X127.806 Y84.518 E.08769
G1 X110.653 Y101.671 E.78001
G2 X109.349 Y101.674 I-.646 J2.73 E.04232
G1 X92.194 Y84.518 E.78014
G1 X94.446 Y82.979 E.08769
G1 X97.066 Y81.714 E.09357
G1 X138.271 Y122.919 E1.87386
G1 X139.728 Y119.197 E.12854
G1 X139.889 Y118.491 E.02329
G1 X118.427 Y139.952 E.97598
G1 X117.28 Y140.308 E.03863
G1 X79.809 Y102.837 E1.70402
G1 X80.111 Y101.509 E.04379
G1 X101.573 Y80.048 E.97598
G1 X102.72 Y79.692 E.03863
G1 X140.191 Y117.163 E1.70402
G1 X140.552 Y115.575 E.05236
G1 X140.552 Y104.425 F30000
M73 P37 R13
G1 F16200
M73 P37 R13
G1 X140.191 Y102.837 E.05236
G1 X102.72 Y140.308 E1.70402
G1 X101.573 Y139.952 E.03863
G1 X80.111 Y118.491 E.97598
G1 X79.809 Y117.163 E.04379
G1 X117.28 Y79.692 E1.70402
G1 X118.427 Y80.048 E.03863
G1 X139.889 Y101.509 E.97598
G1 X139.728 Y100.803 E.02329
G1 X138.271 Y97.081 E.12854
G1 X97.066 Y138.286 E1.87386
G1 X94.446 Y137.021 E.09357
G1 X92.194 Y135.482 E.08769
G1 X109.351 Y118.325 E.78019
G2 X110.649 Y118.325 I.649 J-2.481 E.04222
G1 X127.806 Y135.482 E.78019
G1 X125.554 Y137.021 E.08769
G1 X122.934 Y138.286 E.09357
G1 X81.729 Y97.081 E1.87386
G3 X82.452 Y95.627 I5.194 J1.676 E.05241
G1 X107.963 Y141.113 F30000
G1 F16200
G1 X109.591 Y141.113 E.05236
G1 X141.082 Y109.622 E1.4321
M73 P37 R12
G3 X141.082 Y110.378 I-2.517 J.378 E.02442
M73 P37 R12
G1 X109.591 Y78.887 E1.4321
G1 X110.409 Y78.887 E.02631
G1 X78.918 Y110.378 E1.4321
G3 X78.918 Y109.622 I2.517 J-.378 E.02442
G1 X110.409 Y141.113 E1.4321
G1 X112.037 Y141.113 E.05236
	stop printing object Drawing1.stl id:0 copy 0
	TIME_ELAPSED:461.645325
	LAYER_CHANGE
	Z:6
	HEIGHT:0.2
	BEFORE_LAYER_CHANGE
	6
G92 E0
G1 E-.56 F2400
	WIPE_START
G1 F16200
G1 X110.409 Y141.113 E-.1954
G1 X110.146 Y140.85 E-.0446
	WIPE_END
EXCLUDE_OBJECT_END NAME=Drawing1.stl_id_0_copy_0
	AFTER_LAYER_CHANGE
	6
	_SET_FAN_SPEED_CHANGING_LAYER
	printing object Drawing1.stl id:0 copy 0
EXCLUDE_OBJECT_START NAME=Drawing1.stl_id_0_copy_0
G17
G3 Z6.2 I1.216 J-.04 P1 F30000
G1 X108.104 Y78.602 Z6.2
G1 Z6
G1 E.8 F2400
SET_VELOCITY_LIMIT ACCEL=5000 ACCEL_TO_DECEL=5000
	TYPE:Inner wall
	WIDTH:0.449999
G1 F16950.025
G1 X112.346 Y78.602 E.13641
G1 X116.986 Y79.303 E.1509
G1 X121.47 Y80.69 E.15092
G1 X125.697 Y82.732 E.15097
G1 X129.575 Y85.383 E.15103
G1 X133.015 Y88.583 E.15109
G1 X135.94 Y92.263 E.15116
G1 X138.287 Y96.338 E.15122
G1 X140.001 Y100.719 E.15127
G1 X141.046 Y105.307 E.15131
G1 X141.396 Y110 E.15133
G1 X141.046 Y114.693 E.15133
G1 X140.001 Y119.281 E.15131
G1 X138.287 Y123.662 E.15127
G1 X135.94 Y127.737 E.15122
G1 X133.015 Y131.417 E.15116
G1 X129.575 Y134.617 E.15109
G1 X125.697 Y137.268 E.15103
G1 X121.47 Y139.31 E.15097
G1 X116.986 Y140.697 E.15092
G1 X112.346 Y141.398 E.1509
G1 X107.654 Y141.398 E.15088
G1 X103.014 Y140.697 E.1509
G1 X98.53 Y139.31 E.15092
G1 X94.303 Y137.268 E.15097
G1 X90.425 Y134.617 E.15103
G1 X86.985 Y131.417 E.15109
G1 X84.06 Y127.737 E.15116
G1 X81.713 Y123.662 E.15122
G1 X79.999 Y119.281 E.15127
G1 X78.954 Y114.693 E.15131
G1 X78.604 Y110 E.15133
G1 X78.954 Y105.307 E.15133
G1 X79.999 Y100.719 E.15131
G1 X81.713 Y96.338 E.15127
G1 X84.06 Y92.263 E.15122
G1 X86.985 Y88.583 E.15116
G1 X90.425 Y85.383 E.15109
G1 X94.303 Y82.732 E.15103
G1 X98.53 Y80.69 E.15097
G1 X103.014 Y79.303 E.15092
G1 X107.654 Y78.602 E.1509
G1 X108.064 Y78.602 E.01318
SET_VELOCITY_LIMIT ACCEL=10000 ACCEL_TO_DECEL=10000
G1 X107.624 Y78.21 F30000
SET_VELOCITY_LIMIT ACCEL=5000 ACCEL_TO_DECEL=5000
	TYPE:Outer wall
	WIDTH:0.419999
G1 F12000
G1 X112.376 Y78.21 E.14152
G1 X117.074 Y78.92 E.14153
G1 X121.614 Y80.324 E.14156
G1 X125.894 Y82.392 E.1416
G1 X129.82 Y85.076 E.14165
G1 X133.303 Y88.316 E.14171
G1 X136.265 Y92.042 E.14177
G1 X138.641 Y96.168 E.14182
G1 X140.377 Y100.603 E.14187
G1 X141.434 Y105.249 E.14191
G1 X141.789 Y110 E.14192
G1 X141.434 Y114.751 E.14192
G1 X140.377 Y119.397 E.14191
G1 X138.641 Y123.832 E.14187
G1 X136.265 Y127.958 E.14182
G1 X133.303 Y131.684 E.14177
G1 X129.82 Y134.924 E.14171
G1 X125.894 Y137.608 E.14165
G1 X121.614 Y139.676 E.1416
G1 X117.074 Y141.08 E.14156
G1 X112.376 Y141.79 E.14153
G1 X107.624 Y141.79 E.14152
G1 X102.926 Y141.08 E.14153
G1 X98.386 Y139.676 E.14156
G1 X94.106 Y137.608 E.1416
G1 X90.18 Y134.924 E.14165
G1 X86.697 Y131.684 E.14171
G1 X83.735 Y127.958 E.14177
G1 X81.359 Y123.832 E.14182
G1 X79.623 Y119.397 E.14187
G1 X78.566 Y114.751 E.14191
G1 X78.211 Y110 E.14192
G1 X78.566 Y105.249 E.14192
G1 X79.623 Y100.603 E.14191
G1 X81.359 Y96.168 E.14187
G1 X83.735 Y92.042 E.14182
G1 X86.697 Y88.316 E.14177
G1 X90.18 Y85.076 E.14171
G1 X94.106 Y82.392 E.14165
G1 X98.386 Y80.324 E.1416
G1 X102.926 Y78.92 E.14156
G1 X107.585 Y78.216 E.14034
SET_VELOCITY_LIMIT ACCEL=10000 ACCEL_TO_DECEL=10000
G1 E-.56 F2400
	WIPE_START
G1 F12000
G1 X109.585 Y78.213 E-.24
	WIPE_END
G1 X111.041 Y85.706 Z6.4 F30000
G1 X114.452 Y103.267 Z6.4
G1 Z6
G1 E.8 F2400
SET_VELOCITY_LIMIT ACCEL=5000 ACCEL_TO_DECEL=5000
	TYPE:Inner wall
	WIDTH:0.449999
G1 F16950.025
G1 X115.733 Y104.253 E.05197
G1 X117.021 Y105.936 E.06816
G1 X117.802 Y107.826 E.06575
G3 X118.107 Y110 I-41.024 J6.869 E.0706
G1 X117.831 Y112.103 E.06822
G1 X117.021 Y114.064 E.0682
G1 X115.78 Y115.686 E.06571
G3 X114.054 Y117.039 I-29.27 J-35.56 E.07051
G1 X112.099 Y117.851 E.06809
G1 X110 Y118.128 E.06807
G1 X107.977 Y117.861 E.06561
G3 X105.946 Y117.039 I13.806 J-37.028 E.07048
G1 X104.267 Y115.747 E.06813
G1 X102.979 Y114.064 E.06816
G1 X102.198 Y112.174 E.06575
G3 X101.893 Y110 I41.031 J-6.87 E.0706
G1 X102.169 Y107.897 E.06822
G1 X102.979 Y105.936 E.0682
G1 X104.22 Y104.314 E.06571
G3 X105.946 Y102.961 I29.272 J35.563 E.07051
G1 X107.901 Y102.149 E.06809
G1 X110 Y101.872 E.06807
G1 X112.023 Y102.139 E.06561
G3 X114.054 Y102.961 I-13.805 J37.025 E.07048
G1 X114.421 Y103.243 E.01487
SET_VELOCITY_LIMIT ACCEL=10000 ACCEL_TO_DECEL=10000
G1 X113.857 Y103.304 F30000
SET_VELOCITY_LIMIT ACCEL=5000 ACCEL_TO_DECEL=5000
	TYPE:Outer wall
	WIDTH:0.419999
G1 F12000
G1 X115.453 Y104.532 E.06001
G1 X116.679 Y106.134 E.06007
G1 X117.44 Y107.976 E.05936
G3 X117.712 Y110 I-101.921 J14.735 E.06084
G1 X117.449 Y112.001 E.06012
G1 X116.679 Y113.866 E.0601
G1 X115.468 Y115.448 E.05933
G3 X113.856 Y116.697 I-71.705 J-90.916 E.06074
G1 X111.996 Y117.469 E.05999
G1 X110 Y117.733 E.05997
G1 X108.029 Y117.473 E.05923
G3 X106.144 Y116.697 I36.019 J-90.172 E.06071
G1 X104.547 Y115.468 E.06003
G1 X103.321 Y113.866 E.06007
G1 X102.56 Y112.024 E.05936
G3 X102.288 Y110 I101.944 J-14.739 E.06084
G1 X102.551 Y107.999 E.06012
G1 X103.321 Y106.134 E.0601
G1 X104.532 Y104.552 E.05933
G3 X106.144 Y103.303 I71.706 J90.918 E.06074
G1 X108.004 Y102.531 E.05999
G1 X110 Y102.267 E.05997
G1 X111.971 Y102.527 E.05923
G3 X113.82 Y103.288 I-36.015 J90.162 E.05954
SET_VELOCITY_LIMIT ACCEL=10000 ACCEL_TO_DECEL=10000
G1 E-.56 F2400
	WIPE_START
G1 F12000
G1 X115.411 Y104.5 E-.24
	WIPE_END
G1 X107.787 Y104.853 Z6.4 F30000
G1 X102.8 Y105.084 Z6.4
G1 Z6
G1 E.8 F2400
	TYPE:Sparse infill
	WIDTH:0.45
G1 F16200
G1 X103.794 Y103.794 E.05236
G1 X88.015 Y88.015 E.71757
G1 X87.195 Y88.778 E.036
G1 X84.496 Y92.172 E.13946
G1 X101.359 Y109.034 E.76684
G2 X101.359 Y110.966 I3.615 J.966 E.06281
G1 X84.496 Y127.828 E.76684
G1 X87.195 Y131.222 E.13946
G1 X88.015 Y131.985 E.036
G1 X103.794 Y116.206 E.71757
G1 X102.8 Y114.916 E.05236
G1 E-.56 F2400
	WIPE_START
G1 F16200
G1 X103.794 Y116.206 E-.1954
G1 X103.531 Y116.469 E-.0446
	WIPE_END
G1 X102.893 Y108.863 Z6.4 F30000
G1 X102.643 Y105.881 Z6.4
G1 Z6
G1 E.8 F2400
	TYPE:Internal solid infill
	WIDTH:0.38292
G1 F15000
G1 X102.76 Y105.677 E.00631
G1 X104.039 Y104.018 E.05627
G1 X105.683 Y102.746 E.05583
G1 X105.89 Y102.626 E.00642
G1 X107.815 Y101.833 E.05592
G1 X110.007 Y101.539 E.05939
G1 X112.066 Y101.811 E.05579
G1 X112.297 Y101.873 E.00642
G1 X114.215 Y102.676 E.05586
G1 X115.961 Y104.018 E.05914
G1 X117.24 Y105.677 E.05627
G1 X117.357 Y105.881 E.00631
G1 X118.147 Y107.813 E.05607
G1 X118.434 Y110 E.05923
G1 X118.147 Y112.187 E.05923
G1 X117.357 Y114.119 E.05607
G1 X117.24 Y114.323 E.00631
G1 X115.961 Y115.982 E.05627
G1 X114.215 Y117.324 E.05914
G1 X112.297 Y118.127 E.05586
G1 X112.066 Y118.19 E.00643
G1 X110 Y118.455 E.05594
G1 X107.934 Y118.19 E.05594
G1 X107.703 Y118.127 E.00643
G1 X105.785 Y117.324 E.05586
G1 X104.039 Y115.982 E.05914
G1 X102.76 Y114.323 E.05627
G1 X102.643 Y114.119 E.00631
G1 X101.853 Y112.187 E.05607
G1 X101.566 Y110 E.05923
G1 X101.853 Y107.813 E.05923
G1 X102.628 Y105.918 E.055
G1 E-.56 F2400
	WIPE_START
G1 F15000
G1 X101.871 Y107.769 E-.24
	WIPE_END
G1 X108.788 Y110.994 Z6.4 F30000
G1 X117.2 Y114.916 Z6.4
G1 Z6
G1 E.8 F2400
	TYPE:Sparse infill
	WIDTH:0.45
G1 F16200
G1 X116.206 Y116.206 E.05236
G1 X131.985 Y131.985 E.71757
G1 X132.805 Y131.222 E.036
G1 X135.504 Y127.828 E.13946
G1 X118.641 Y110.966 E.76684
G2 X118.641 Y109.034 I-3.615 J-.966 E.06281
G1 X135.504 Y92.172 E.76684
G1 X132.805 Y88.778 E.13946
G1 X131.985 Y88.015 E.036
G1 X116.206 Y103.794 E.71757
G1 X117.2 Y105.084 E.05236
G1 X140.552 Y115.575 F30000
G1 F16200
G1 X140.191 Y117.163 E.05236
G1 X102.72 Y79.692 E1.70402
G1 X101.573 Y80.047 E.03863
G1 X80.111 Y101.509 E.97598
G1 X79.809 Y102.837 E.04379
G1 X117.28 Y140.308 E1.70402
G1 X118.427 Y139.953 E.03863
G1 X139.889 Y118.491 E.97598
G1 X139.728 Y119.197 E.02329
G1 X138.271 Y122.919 E.12854
G1 X97.066 Y81.714 E1.87386
G1 X94.446 Y82.979 E.09357
G1 X92.194 Y84.518 E.08769
G1 X109.014 Y101.338 E.76489
G3 X110.989 Y101.335 I.995 J4.066 E.06412
G1 X127.806 Y84.518 E.76473
G1 X125.554 Y82.979 E.08769
G1 X122.934 Y81.714 E.09357
G1 X81.729 Y122.919 E1.87386
G2 X82.452 Y124.373 I5.194 J-1.676 E.05241
G1 X82.452 Y95.627 F30000
G1 F16200
G2 X81.729 Y97.081 I4.471 J3.13 E.05241
G1 X122.934 Y138.286 E1.87386
G1 X125.554 Y137.021 E.09357
G1 X127.806 Y135.482 E.08769
G1 X110.986 Y118.662 E.76488
G3 X109.014 Y118.662 I-.986 J-3.768 E.06412
G1 X92.194 Y135.482 E.76488
G1 X94.446 Y137.021 E.08769
G1 X97.066 Y138.286 E.09357
G1 X138.271 Y97.081 E1.87386
G1 X139.728 Y100.803 E.12854
G1 X139.889 Y101.509 E.02329
G1 X118.427 Y80.047 E.97598
G1 X117.28 Y79.692 E.03863
G1 X79.809 Y117.163 E1.70402
G1 X80.111 Y118.491 E.04379
G1 X101.573 Y139.953 E.97598
G1 X102.72 Y140.308 E.03863
G1 X140.191 Y102.837 E1.70402
G1 X140.552 Y104.425 E.05236
G1 X112.037 Y141.113 F30000
G1 F16200
G1 X110.409 Y141.113 E.05236
G1 X78.918 Y109.622 E1.4321
M73 P38 R12
G2 X78.918 Y110.378 I2.517 J.378 E.02442
M73 P38 R12
G1 X110.409 Y78.887 E1.4321
G1 X109.591 Y78.887 E.02631
G1 X141.082 Y110.378 E1.4321
G2 X141.082 Y109.622 I-2.517 J-.378 E.02442
G1 X109.591 Y141.113 E1.4321
G1 X107.963 Y141.113 E.05236
	stop printing object Drawing1.stl id:0 copy 0
	TIME_ELAPSED:472.182617
	LAYER_CHANGE
	Z:6.2
	HEIGHT:0.2
	BEFORE_LAYER_CHANGE
	6.2
G92 E0
G1 E-.56 F2400
	WIPE_START
G1 F16200
G1 X109.591 Y141.113 E-.1954
G1 X109.854 Y140.85 E-.0446
	WIPE_END
EXCLUDE_OBJECT_END NAME=Drawing1.stl_id_0_copy_0
	AFTER_LAYER_CHANGE
	6.2
	_SET_FAN_SPEED_CHANGING_LAYER
	printing object Drawing1.stl id:0 copy 0
EXCLUDE_OBJECT_START NAME=Drawing1.stl_id_0_copy_0
G17
G3 Z6.4 I1.216 J-.034 P1 F30000
G1 X108.104 Y78.602 Z6.4
G1 Z6.2
G1 E.8 F2400
SET_VELOCITY_LIMIT ACCEL=5000 ACCEL_TO_DECEL=5000
	TYPE:Inner wall
	WIDTH:0.449999
G1 F16950.025
G1 X112.346 Y78.602 E.13641
G1 X116.986 Y79.303 E.1509
G1 X121.47 Y80.69 E.15092
G1 X125.697 Y82.732 E.15097
G1 X129.575 Y85.383 E.15103
G1 X133.015 Y88.583 E.15109
G1 X135.94 Y92.263 E.15116
G1 X138.287 Y96.338 E.15122
G1 X140.001 Y100.719 E.15127
G1 X141.046 Y105.307 E.15131
G1 X141.396 Y110 E.15133
G1 X141.046 Y114.693 E.15133
G1 X140.001 Y119.281 E.15131
G1 X138.287 Y123.662 E.15127
G1 X135.94 Y127.737 E.15122
G1 X133.015 Y131.417 E.15116
G1 X129.575 Y134.617 E.15109
G1 X125.697 Y137.268 E.15103
G1 X121.47 Y139.31 E.15097
G1 X116.986 Y140.697 E.15092
G1 X112.346 Y141.398 E.1509
G1 X107.654 Y141.398 E.15088
G1 X103.014 Y140.697 E.1509
G1 X98.53 Y139.31 E.15092
G1 X94.303 Y137.268 E.15097
G1 X90.425 Y134.617 E.15103
G1 X86.985 Y131.417 E.15109
G1 X84.06 Y127.737 E.15116
G1 X81.713 Y123.662 E.15122
G1 X79.999 Y119.281 E.15127
G1 X78.954 Y114.693 E.15131
G1 X78.604 Y110 E.15133
G1 X78.954 Y105.307 E.15133
G1 X79.999 Y100.719 E.15131
G1 X81.713 Y96.338 E.15127
G1 X84.06 Y92.263 E.15122
G1 X86.985 Y88.583 E.15116
G1 X90.425 Y85.383 E.15109
G1 X94.303 Y82.732 E.15103
G1 X98.53 Y80.69 E.15097
G1 X103.014 Y79.303 E.15092
G1 X107.654 Y78.602 E.1509
G1 X108.064 Y78.602 E.01318
SET_VELOCITY_LIMIT ACCEL=10000 ACCEL_TO_DECEL=10000
G1 X107.624 Y78.21 F30000
SET_VELOCITY_LIMIT ACCEL=5000 ACCEL_TO_DECEL=5000
	TYPE:Outer wall
	WIDTH:0.419999
G1 F12000
G1 X112.376 Y78.21 E.14152
G1 X117.074 Y78.92 E.14153
G1 X121.614 Y80.324 E.14156
G1 X125.894 Y82.392 E.1416
G1 X129.82 Y85.076 E.14165
G1 X133.303 Y88.316 E.14171
G1 X136.265 Y92.042 E.14177
G1 X138.641 Y96.168 E.14182
G1 X140.377 Y100.603 E.14187
G1 X141.434 Y105.249 E.14191
G1 X141.789 Y110 E.14192
G1 X141.434 Y114.751 E.14192
G1 X140.377 Y119.397 E.14191
G1 X138.641 Y123.832 E.14187
G1 X136.265 Y127.958 E.14182
G1 X133.303 Y131.684 E.14177
G1 X129.82 Y134.924 E.14171
G1 X125.894 Y137.608 E.14165
G1 X121.614 Y139.676 E.1416
G1 X117.074 Y141.08 E.14156
G1 X112.376 Y141.79 E.14153
G1 X107.624 Y141.79 E.14152
G1 X102.926 Y141.08 E.14153
G1 X98.386 Y139.676 E.14156
G1 X94.106 Y137.608 E.1416
G1 X90.18 Y134.924 E.14165
G1 X86.697 Y131.684 E.14171
G1 X83.735 Y127.958 E.14177
G1 X81.359 Y123.832 E.14182
G1 X79.623 Y119.397 E.14187
G1 X78.566 Y114.751 E.14191
G1 X78.211 Y110 E.14192
G1 X78.566 Y105.249 E.14192
G1 X79.623 Y100.603 E.14191
G1 X81.359 Y96.168 E.14187
G1 X83.735 Y92.042 E.14182
G1 X86.697 Y88.316 E.14177
G1 X90.18 Y85.076 E.14171
G1 X94.106 Y82.392 E.14165
G1 X98.386 Y80.324 E.1416
G1 X102.926 Y78.92 E.14156
G1 X107.585 Y78.216 E.14034
SET_VELOCITY_LIMIT ACCEL=10000 ACCEL_TO_DECEL=10000
G1 E-.56 F2400
	WIPE_START
G1 F12000
G1 X109.585 Y78.213 E-.24
	WIPE_END
G1 X111.041 Y85.706 Z6.6 F30000
G1 X114.453 Y103.267 Z6.6
G1 Z6.2
G1 E.8 F2400
SET_VELOCITY_LIMIT ACCEL=5000 ACCEL_TO_DECEL=5000
	TYPE:Inner wall
	WIDTH:0.449999
G1 F16950.025
G1 X115.733 Y104.253 E.05197
G1 X117.021 Y105.936 E.06816
G1 X117.802 Y107.826 E.06575
G3 X118.107 Y110 I-41.024 J6.869 E.0706
G1 X117.831 Y112.103 E.06822
G1 X117.021 Y114.064 E.0682
G1 X115.78 Y115.686 E.06571
G3 X114.054 Y117.039 I-29.27 J-35.56 E.07051
G1 X112.099 Y117.851 E.06809
G1 X110 Y118.128 E.06807
G1 X107.977 Y117.861 E.06561
G3 X105.946 Y117.039 I13.805 J-37.024 E.07048
G1 X104.267 Y115.747 E.06813
G1 X102.979 Y114.064 E.06816
G1 X102.198 Y112.174 E.06575
G3 X101.893 Y110 I41.031 J-6.87 E.0706
G1 X102.169 Y107.897 E.06822
G1 X102.979 Y105.936 E.0682
G1 X104.22 Y104.314 E.06571
G3 X105.946 Y102.961 I29.272 J35.563 E.07051
G1 X107.901 Y102.149 E.06809
G1 X110 Y101.872 E.06807
G1 X112.023 Y102.139 E.06561
G3 X114.054 Y102.961 I-13.805 J37.025 E.07048
G1 X114.421 Y103.243 E.01487
SET_VELOCITY_LIMIT ACCEL=10000 ACCEL_TO_DECEL=10000
G1 X113.857 Y103.304 F30000
SET_VELOCITY_LIMIT ACCEL=5000 ACCEL_TO_DECEL=5000
	TYPE:Outer wall
	WIDTH:0.419999
G1 F12000
G1 X115.453 Y104.532 E.06
G1 X116.679 Y106.134 E.06007
G1 X117.44 Y107.976 E.05936
G3 X117.712 Y110 I-101.921 J14.735 E.06084
G1 X117.449 Y112.001 E.06012
G1 X116.679 Y113.866 E.0601
G1 X115.468 Y115.448 E.05933
G3 X113.856 Y116.697 I-71.705 J-90.916 E.06074
G1 X111.996 Y117.469 E.05999
G1 X110 Y117.733 E.05997
G1 X108.029 Y117.473 E.05923
G3 X106.144 Y116.697 I36.011 J-90.152 E.06071
G1 X104.547 Y115.468 E.06003
G1 X103.321 Y113.866 E.06007
G1 X102.56 Y112.024 E.05936
G3 X102.288 Y110 I101.944 J-14.739 E.06084
G1 X102.551 Y107.999 E.06012
G1 X103.321 Y106.134 E.0601
G1 X104.532 Y104.552 E.05933
G3 X106.144 Y103.303 I71.706 J90.918 E.06074
G1 X108.004 Y102.531 E.05999
G1 X110 Y102.267 E.05997
G1 X111.971 Y102.527 E.05923
G3 X113.82 Y103.288 I-36.015 J90.162 E.05954
SET_VELOCITY_LIMIT ACCEL=10000 ACCEL_TO_DECEL=10000
G1 E-.56 F2400
	WIPE_START
G1 F12000
G1 X115.411 Y104.5 E-.24
	WIPE_END
G1 X119.727 Y98.205 Z6.6 F30000
G1 X126.93 Y87.697 Z6.6
G1 Z6.2
G1 E.8 F2400
	TYPE:Sparse infill
	WIDTH:0.45
G1 F16200
G1 X125.779 Y86.545 E.05236
G1 X127.806 Y84.518 E.09217
G1 X129.396 Y85.606 E.06196
G1 X131.985 Y88.015 E.11372
G1 X129.617 Y90.383 E.10771
G1 X133.455 Y94.221 E.17454
G1 X135.504 Y92.172 E.0932
G1 X135.704 Y92.423 E.01033
G1 X138.029 Y96.462 E.14985
G1 X138.271 Y97.081 E.02137
G1 X137.293 Y98.059 E.04451
G1 X139.04 Y99.807 E.07947
G1 X138.613 Y100.234 E.01941
G1 X139.889 Y101.509 E.058
G1 X140.191 Y102.837 E.04379
G1 X137.293 Y105.735 E.13181
G1 X139.657 Y108.1 E.10752
G1 X139.23 Y108.526 E.01941
G1 X141.082 Y110.378 E.08422
G2 X141.082 Y109.622 I-2.517 J-.378 E.02442
G1 X137.293 Y113.411 E.17233
G1 X138.365 Y114.483 E.04874
G1 X137.938 Y114.91 E.01941
G1 X140.191 Y117.163 E.10247
G1 X139.889 Y118.491 E.04379
G1 X118.427 Y139.952 E.97598
G1 X117.28 Y140.308 E.03863
G1 X114.91 Y137.938 E.10777
G1 X114.483 Y138.365 E.01941
G1 X113.411 Y137.293 E.04874
G1 X109.591 Y141.113 E.17373
G1 X110.409 Y141.113 E.02631
G1 X108.844 Y139.548 E.07115
G1 X108.418 Y139.975 E.01941
G1 X105.735 Y137.293 E.12199
G1 X102.72 Y140.308 E.1371
G1 X101.573 Y139.952 E.03863
G1 X100.552 Y138.932 E.04643
G1 X100.125 Y139.358 E.01941
G1 X98.059 Y137.293 E.09394
G1 X97.066 Y138.286 E.04518
G1 X94.446 Y137.021 E.09357
G1 X92.194 Y135.482 E.08769
G1 X94.221 Y133.455 E.09217
G1 X90.383 Y129.617 E.17454
G1 X88.015 Y131.985 E.10771
G1 X87.195 Y131.222 E.036
G1 X84.496 Y127.828 E.13946
G1 X86.545 Y125.779 E.0932
G1 X87.697 Y126.93 E.05236
G1 X118.869 Y135.075 F30000
G1 F16200
G1 X119.594 Y135.799 E.03295
G1 X120.021 Y135.373 E.01941
G1 X122.934 Y138.286 E.13249
G1 X125.554 Y137.021 E.09357
G1 X127.806 Y135.482 E.08769
G1 X124.336 Y132.012 E.15779
G1 X128.174 Y128.174 E.17454
G1 X131.985 Y131.985 E.17332
G1 X132.805 Y131.222 E.036
G1 X135.504 Y127.828 E.13946
G1 X131.853 Y124.177 E.16605
G1 X132.28 Y123.75 E.01941
G1 X131.961 Y123.432 E.01447
G1 X135.373 Y120.021 E.15513
G1 X138.271 Y122.919 E.13182
G3 X137.548 Y124.373 I-5.194 J-1.676 E.05241
G1 X123.765 Y131.975 F30000
SET_VELOCITY_LIMIT ACCEL=2500 ACCEL_TO_DECEL=2500
	TYPE:Internal Bridge
	WIDTH:0.401991
	HEIGHT:0.4
G1 F4500
G1 X127.994 Y127.746 E.29978
G1 X127.836 Y127.588 E.01123
G1 X131.673 Y123.75 E.27208
G1 X131.512 Y123.589 E.01143
G1 X123.589 Y131.512 E.56171
G1 X123.432 Y131.355 E.01113
G1 X119.594 Y135.193 E.27208
G1 X119.431 Y135.031 E.01153
G1 X135.031 Y119.431 E1.10587
G1 X134.711 Y119.112 E.02266
G1 X119.112 Y134.711 E1.10587
G1 X118.792 Y134.391 E.02266
G1 X134.391 Y118.792 E1.10587
G1 X134.072 Y118.472 E.02266
G1 X118.472 Y134.072 E1.10587
G1 X118.321 Y133.92 E.01073
G1 X114.483 Y137.758 E.27208
G1 X114.315 Y137.59 E.01193
G1 X137.59 Y114.315 E1.65003
G1 X137.271 Y113.995 E.02266
G1 X113.995 Y137.271 E1.65003
G1 X113.676 Y136.951 E.02266
G1 X136.951 Y113.676 E1.65003
G1 X136.631 Y113.356 E.02266
G1 X113.356 Y136.631 E1.65003
G1 X113.036 Y136.312 E.02266
G1 X136.312 Y113.036 E1.65003
G1 X135.992 Y112.717 E.02266
G1 X112.717 Y135.992 E1.65003
G1 X112.397 Y135.673 E.02266
G1 X135.673 Y112.397 E1.65003
G1 X135.353 Y112.078 E.02266
G1 X108.24 Y139.191 E1.92211
M73 P39 R12
G1 X107.92 Y138.871 E.02266
M73 P39 R12
G1 X138.871 Y107.92 E2.19419
G1 X138.552 Y107.6 E.02266
G1 X107.6 Y138.552 E2.19419
G1 X107.281 Y138.232 E.02266
G1 X138.232 Y107.281 E2.19419
G1 X137.913 Y106.961 E.02266
G1 X106.961 Y137.913 E2.19419
G1 X106.642 Y137.593 E.02266
G1 X137.593 Y106.642 E2.19419
G1 X137.273 Y106.322 E.02266
G1 X106.322 Y137.273 E2.19419
G1 X106.002 Y136.954 E.02266
G1 X136.954 Y106.002 E2.19419
G1 X136.634 Y105.683 E.02266
G1 X105.683 Y136.634 E2.19419
G1 X105.363 Y136.314 E.02266
G1 X136.314 Y105.363 E2.19419
G1 X135.995 Y105.044 E.02266
G1 X105.044 Y135.995 E2.19419
G1 X104.724 Y135.675 E.02266
G1 X135.675 Y104.724 E2.19419
G1 X135.356 Y104.404 E.02266
G1 X104.404 Y135.356 E2.19419
G1 X104.085 Y135.036 E.02266
G1 X135.036 Y104.085 E2.19419
G1 X134.716 Y103.765 E.02266
G1 X99.927 Y138.554 E2.46627
G1 X99.607 Y138.235 E.02266
G1 X138.235 Y99.607 E2.73836
G1 X137.915 Y99.288 E.02266
G1 X99.288 Y137.915 E2.73836
G1 X98.968 Y137.596 E.02266
G1 X137.596 Y98.968 E2.73836
G1 X137.276 Y98.649 E.02266
G1 X98.649 Y137.276 E2.73836
G1 X98.329 Y136.956 E.02266
G1 X136.956 Y98.329 E2.73836
M73 P40 R12
G1 X136.637 Y98.009 E.02266
M73 P40 R12
G1 X98.009 Y136.637 E2.73836
G1 X97.69 Y136.317 E.02266
G1 X136.317 Y97.69 E2.73836
G1 X135.998 Y97.37 E.02266
G1 X97.37 Y135.998 E2.73836
G1 X97.051 Y135.678 E.02266
G1 X135.678 Y97.051 E2.73836
G1 X135.358 Y96.731 E.02266
G1 X96.731 Y135.358 E2.73836
G1 X96.411 Y135.039 E.02266
G1 X114.108 Y117.342 E1.25457
G1 X114.203 Y117.302 E.00512
G1 X115.943 Y115.964 E.11005
G1 X117.225 Y114.302 E.10522
G1 X117.327 Y114.123 E.01036
G1 X135.039 Y96.411 E1.25559
G1 X134.719 Y96.092 E.02266
G1 X117.772 Y113.039 E1.20141
G1 X118.123 Y112.18 E.0465
G1 X118.143 Y112.028 E.00768
G1 X134.4 Y95.772 E1.15243
G1 X134.08 Y95.453 E.02266
G1 X118.24 Y111.293 E1.12293
G1 X118.336 Y110.557 E.0372
G1 X133.76 Y95.133 E1.09342
G1 X133.441 Y94.813 E.02266
G1 X118.392 Y109.863 E1.06686
G1 X118.317 Y109.298 E.02857
G1 X133.121 Y94.494 E1.04946
G1 X132.802 Y94.174 E.02266
G1 X118.243 Y108.732 E1.03206
G1 X118.169 Y108.167 E.02857
G1 X132.482 Y93.855 E1.01466
G1 X132.162 Y93.535 E.02266
G1 X118.052 Y107.645 E1.0003
G1 X117.866 Y107.192 E.02457
G1 X131.843 Y93.215 E.9908
G1 X131.523 Y92.896 E.02266
G1 X117.681 Y106.738 E.9813
G1 X117.495 Y106.284 E.02457
G1 X131.204 Y92.576 E.9718
G1 X130.884 Y92.257 E.02266
G1 X117.304 Y105.836 E.9627
G2 X117.041 Y105.46 I-1.5 J.767 E.02309
G1 X130.564 Y91.937 E.95867
G1 X130.245 Y91.617 E.02266
G1 X116.763 Y105.099 E.95573
G1 X116.485 Y104.738 E.02285
G1 X129.925 Y91.298 E.9528
G1 X129.605 Y90.978 E.02266
G1 X116.207 Y104.377 E.94987
G1 X115.924 Y104.021 E.02281
G1 X129.286 Y90.659 E.94726
G1 X128.966 Y90.339 E.02266
G1 X115.562 Y103.743 E.95022
G1 X115.201 Y103.465 E.02285
G1 X128.647 Y90.019 E.95319
G1 X128.327 Y89.7 E.02266
G1 X114.84 Y103.187 E.95615
G1 X114.478 Y102.909 E.02285
G1 X128.007 Y89.38 E.95912
G1 X127.688 Y89.061 E.02266
G1 X114.096 Y102.653 E.96358
G1 X113.645 Y102.464 E.02448
G1 X127.368 Y88.741 E.97286
G1 X127.049 Y88.421 E.02266
G1 X113.195 Y102.275 E.98214
G1 X112.744 Y102.087 E.02448
G1 X126.729 Y88.102 E.99142
M73 P41 R12
G1 X126.409 Y87.782 E.02266
M73 P41 R12
G1 X112.294 Y101.898 E1.00069
G2 X111.758 Y101.795 I-.726 J2.324 E.02742
G1 X126.09 Y87.462 E1.01603
G1 X125.77 Y87.143 E.02266
G1 X111.193 Y101.72 E1.0334
G1 X110.628 Y101.646 E.02855
G1 X125.451 Y86.823 E1.05078
G1 X125.131 Y86.504 E.02266
G1 X110.06 Y101.575 E1.06842
G1 X109.948 Y101.571 E.00563
G1 X109.343 Y101.653 E.0306
G1 X124.811 Y86.184 E1.09661
G1 X124.492 Y85.864 E.02266
G1 X108.604 Y101.752 E1.1263
G1 X107.866 Y101.851 E.03735
G1 X124.172 Y85.545 E1.15599
G1 X123.853 Y85.225 E.02266
G1 X106.428 Y102.65 E1.23526
SET_VELOCITY_LIMIT ACCEL=10000 ACCEL_TO_DECEL=10000
G1 E-.56 F2400
	WIPE_START
G1 F4500
G1 X107.842 Y101.236 E-.24
	WIPE_END
G1 X110.315 Y108.456 Z6.6 F30000
G1 X113.386 Y117.425 Z6.6
G1 Z6.2
G1 E.8 F2400
SET_VELOCITY_LIMIT ACCEL=2500 ACCEL_TO_DECEL=2500
G1 F4500
G1 X96.092 Y134.719 E1.22602
G1 X95.772 Y134.4 E.02266
G1 X111.998 Y118.173 E1.1503
G1 X111.265 Y118.268 E.03708
G1 X95.453 Y134.08 E1.12095
G1 X95.133 Y133.76 E.02266
G1 X110.531 Y118.362 E1.0916
G1 X110 Y118.431 E.02685
G1 X109.844 Y118.41 E.0079
G1 X94.813 Y133.441 E1.06552
G1 X94.494 Y133.121 E.02266
G1 X109.277 Y118.338 E1.04803
G1 X108.711 Y118.265 E.02862
G1 X94.174 Y132.802 E1.03054
G1 X93.855 Y132.482 E.02266
G1 X108.145 Y118.192 E1.01305
G3 X107.628 Y118.069 I.139 J-1.738 E.02672
G1 X93.535 Y132.162 E.99908
G1 X93.215 Y131.843 E.02266
G1 X107.178 Y117.881 E.9898
G1 X106.727 Y117.692 E.02448
G1 X92.896 Y131.523 E.98052
G1 X92.576 Y131.203 E.02266
G1 X106.277 Y117.503 E.97124
G1 X105.826 Y117.314 E.02448
G1 X92.257 Y130.884 E.96197
G1 X91.937 Y130.564 E.02266
G1 X105.459 Y117.042 E.9586
G1 X105.098 Y116.764 E.02285
G1 X91.617 Y130.245 E.95564
G1 X91.298 Y129.925 E.02266
G1 X104.736 Y116.487 E.95267
G1 X104.375 Y116.209 E.02285
G1 X90.978 Y129.605 E.94971
G1 X90.659 Y129.286 E.02266
G1 X104.023 Y115.921 E.94745
G1 X103.745 Y115.56 E.02285
G1 X90.339 Y128.966 E.95038
G1 X90.019 Y128.647 E.02266
G1 X103.467 Y115.199 E.95331
G1 X103.189 Y114.838 E.02285
G1 X89.7 Y128.327 E.95625
G1 X89.38 Y128.007 E.02266
G1 X102.91 Y114.477 E.95918
G3 X102.658 Y114.09 I1.491 J-1.247 E.02321
G1 X89.06 Y127.688 E.96396
G1 X88.741 Y127.368 E.02266
G1 X102.473 Y113.637 E.97346
G1 X102.287 Y113.183 E.02457
G1 X88.421 Y127.049 E.98296
G1 X88.102 Y126.729 E.02266
G1 X102.101 Y112.729 E.99245
G1 X101.916 Y112.276 E.02457
G1 X87.782 Y126.409 E1.00195
G1 X87.462 Y126.09 E.02266
G1 X101.818 Y111.734 E1.01769
G1 X101.744 Y111.169 E.02857
G1 X87.143 Y125.77 E1.03509
G1 X86.823 Y125.451 E.02266
G1 X101.67 Y110.604 E1.05249
G1 X101.596 Y110.039 E.02857
G1 X86.504 Y125.131 E1.06989
M73 P42 R11
G1 X86.184 Y124.811 E.02266
M73 P42 R11
G1 X101.68 Y109.315 E1.09856
G1 X101.777 Y108.579 E.0372
G1 X85.864 Y124.492 E1.12806
G1 X85.545 Y124.172 E.02266
G1 X101.873 Y107.844 E1.15756
G1 X102.305 Y106.773 E.05787
G1 X85.225 Y123.853 E1.21081
G1 X84.906 Y123.533 E.02266
G1 X102.892 Y105.547 E1.27505
G1 X104.057 Y104.036 E.09566
G1 X105.59 Y102.849 E.09719
G1 X123.533 Y84.906 E1.27202
G1 X123.213 Y84.586 E.02266
G1 X84.586 Y123.213 E2.73836
G1 X84.266 Y122.894 E.02266
G1 X122.894 Y84.266 E2.73836
G1 X122.574 Y83.947 E.02266
G1 X83.947 Y122.574 E2.73836
G1 X83.627 Y122.255 E.02266
G1 X122.255 Y83.627 E2.73836
G1 X121.935 Y83.308 E.02266
G1 X83.308 Y121.935 E2.73836
G1 X82.988 Y121.615 E.02266
G1 X121.615 Y82.988 E2.73836
G1 X121.296 Y82.668 E.02266
G1 X82.668 Y121.296 E2.73836
G1 X82.349 Y120.976 E.02266
G1 X120.976 Y82.349 E2.73836
G1 X120.657 Y82.029 E.02266
G1 X82.029 Y120.657 E2.73836
G1 X81.71 Y120.337 E.02266
G1 X120.337 Y81.71 E2.73836
G1 X120.017 Y81.39 E.02266
G1 X81.39 Y120.017 E2.73836
G1 X81.351 Y119.979 E.00274
G1 X85.189 Y116.141 E.27208
G1 X84.908 Y115.86 E.01991
G1 X115.86 Y84.908 E2.19419
G1 X115.54 Y84.589 E.02266
G1 X84.589 Y115.54 E2.19419
G1 X84.269 Y115.22 E.02266
G1 X115.22 Y84.269 E2.19419
M73 P43 R11
G1 X114.901 Y83.95 E.02266
M73 P43 R11
G1 X83.95 Y114.901 E2.19419
G1 X83.63 Y114.581 E.02266
G1 X114.581 Y83.63 E2.19419
G1 X114.262 Y83.31 E.02266
G1 X83.31 Y114.262 E2.19419
G1 X82.991 Y113.942 E.02266
G1 X113.942 Y82.991 E2.19419
G1 X113.622 Y82.671 E.02266
G1 X82.671 Y113.622 E2.19419
G1 X82.351 Y113.303 E.02266
G1 X113.303 Y82.351 E2.19419
G1 X112.983 Y82.032 E.02266
G1 X82.032 Y112.983 E2.19419
G1 X81.712 Y112.664 E.02266
G1 X112.664 Y81.712 E2.19419
G1 X112.344 Y81.393 E.02266
G1 X81.393 Y112.344 E2.19419
G1 X81.073 Y112.024 E.02266
G1 X112.024 Y81.073 E2.19419
G1 X111.705 Y80.753 E.02266
G1 X80.753 Y111.705 E2.19419
G1 X80.734 Y111.686 E.00135
G1 X84.572 Y107.848 E.27208
G1 X84.272 Y107.547 E.02131
G1 X107.547 Y84.272 E1.65003
G1 X107.228 Y83.952 E.02266
G1 X83.952 Y107.228 E1.65003
G1 X83.633 Y106.908 E.02266
G1 X106.908 Y83.633 E1.65003
G1 X106.588 Y83.313 E.02266
G1 X83.313 Y106.588 E1.65003
G1 X82.993 Y106.269 E.02266
G1 X106.269 Y82.993 E1.65003
G1 X105.949 Y82.674 E.02266
G1 X82.674 Y105.949 E1.65003
G1 X82.354 Y105.63 E.02266
G1 X105.63 Y82.354 E1.65003
G1 X105.31 Y82.035 E.02266
G1 X85.873 Y101.472 E1.37795
G1 X85.553 Y101.152 E.02266
G1 X101.152 Y85.553 E1.10587
G1 X100.833 Y85.233 E.02266
G1 X85.233 Y100.833 E1.10587
G1 X84.914 Y100.513 E.02266
G1 X100.513 Y84.914 E1.10587
G1 X100.194 Y84.594 E.02266
G1 X84.594 Y100.194 E1.10587
G1 X88.43 Y96.354 E.27208
G1 X88.113 Y96.036 E.02251
G1 X96.179 Y87.969 E.57186
SET_VELOCITY_LIMIT ACCEL=10000 ACCEL_TO_DECEL=10000
G1 X100.916 Y84.711 F30000
	TYPE:Sparse infill
	WIDTH:0.45
	HEIGHT:0.2
G1 F16200
M106 S255
G1 X100.191 Y83.986 E.03295
G1 X99.765 Y84.413 E.01941
G1 X97.066 Y81.714 E.12273
G1 X94.446 Y82.979 E.09357
G1 X92.194 Y84.518 E.08769
G1 X95.609 Y87.933 E.15526
M73 P44 R11
G1 X91.771 Y91.771 E.17454
M73 P44 R11
G1 X88.015 Y88.015 E.17079
G1 X87.195 Y88.778 E.036
G1 X84.496 Y92.172 E.13946
G1 X87.933 Y95.609 E.15628
G1 X87.506 Y96.035 E.01941
G1 X87.824 Y96.354 E.01447
G1 X84.413 Y99.765 E.15513
G1 X81.729 Y97.081 E.12206
G3 X82.452 Y95.627 I5.194 J1.676 E.05241
G1 X124.4 Y82.422 F30000
G1 F16200
G1 X122.934 Y81.714 E.05236
G1 X121.941 Y82.707 E.04518
G1 X119.979 Y80.745 E.08923
G1 X119.552 Y81.172 E.01941
G1 X118.427 Y80.048 E.05114
G1 X117.28 Y79.692 E.03863
G1 X114.265 Y82.707 E.1371
G1 X111.686 Y80.128 E.11728
G1 X111.259 Y80.555 E.01941
G1 X109.591 Y78.887 E.07586
G1 X110.409 Y78.887 E.02631
G1 X106.589 Y82.707 E.17373
G1 X105.302 Y81.421 E.05851
G1 X104.875 Y81.848 E.01941
G1 X102.72 Y79.692 E.098
G1 X101.573 Y80.048 E.03863
G1 X80.111 Y101.509 E.97598
G1 X79.809 Y102.837 E.04379
G1 X82.166 Y105.194 E.10718
G1 X81.739 Y105.62 E.01941
G1 X82.707 Y106.589 E.04404
G1 X78.918 Y110.378 E.17233
G3 X78.918 Y109.622 I2.517 J-.378 E.02442
G1 X80.555 Y111.259 E.07446
G1 X80.128 Y111.686 E.01941
G1 X82.707 Y114.265 E.11728
G1 X79.809 Y117.163 E.13181
G1 X80.111 Y118.491 E.04379
G1 X81.172 Y119.552 E.04824
G1 X80.745 Y119.979 E.01941
G1 X82.707 Y121.941 E.08923
G1 X81.729 Y122.919 E.04451
G2 X82.452 Y124.373 I5.194 J-1.676 E.05241
	stop printing object Drawing1.stl id:0 copy 0
	TIME_ELAPSED:547.119385
	LAYER_CHANGE
	Z:6.4
	HEIGHT:0.2
	BEFORE_LAYER_CHANGE
	6.4
G92 E0
G1 E-.56 F2400
	WIPE_START
G1 F16200
G1 X81.971 Y123.538 E-.11566
G1 X81.729 Y122.919 E-.07973
G1 X81.991 Y122.657 E-.0446
	WIPE_END
EXCLUDE_OBJECT_END NAME=Drawing1.stl_id_0_copy_0
	AFTER_LAYER_CHANGE
	6.4
	_SET_FAN_SPEED_CHANGING_LAYER
	printing object Drawing1.stl id:0 copy 0
EXCLUDE_OBJECT_START NAME=Drawing1.stl_id_0_copy_0
G17
G3 Z6.6 I1.047 J.621 P1 F30000
G1 X108.104 Y78.602 Z6.6
G1 Z6.4
G1 E.8 F2400
SET_VELOCITY_LIMIT ACCEL=5000 ACCEL_TO_DECEL=5000
	TYPE:Inner wall
	WIDTH:0.449999
G1 F16950.025
G1 X112.346 Y78.602 E.13641
G1 X116.986 Y79.303 E.1509
G1 X121.47 Y80.69 E.15092
G1 X125.697 Y82.732 E.15097
G1 X129.575 Y85.383 E.15103
G1 X133.015 Y88.583 E.15109
G1 X135.94 Y92.263 E.15116
G1 X138.287 Y96.338 E.15122
G1 X140.001 Y100.719 E.15127
G1 X141.046 Y105.307 E.15131
G1 X141.396 Y110 E.15133
G1 X141.046 Y114.693 E.15133
G1 X140.001 Y119.281 E.15131
G1 X138.287 Y123.662 E.15127
G1 X135.94 Y127.737 E.15122
G1 X133.015 Y131.417 E.15116
G1 X129.575 Y134.617 E.15109
G1 X125.697 Y137.268 E.15103
G1 X121.47 Y139.31 E.15097
G1 X116.986 Y140.697 E.15092
G1 X112.346 Y141.398 E.1509
G1 X107.654 Y141.398 E.15088
G1 X103.014 Y140.697 E.1509
G1 X98.53 Y139.31 E.15092
G1 X94.303 Y137.268 E.15097
G1 X90.425 Y134.617 E.15103
G1 X86.985 Y131.417 E.15109
G1 X84.06 Y127.737 E.15116
G1 X81.713 Y123.662 E.15122
G1 X79.999 Y119.281 E.15127
G1 X78.954 Y114.693 E.15131
G1 X78.604 Y110 E.15133
G1 X78.954 Y105.307 E.15133
G1 X79.999 Y100.719 E.15131
G1 X81.713 Y96.338 E.15127
G1 X84.06 Y92.263 E.15122
G1 X86.985 Y88.583 E.15116
G1 X90.425 Y85.383 E.15109
G1 X94.303 Y82.732 E.15103
G1 X98.53 Y80.69 E.15097
G1 X103.014 Y79.303 E.15092
G1 X107.654 Y78.602 E.1509
G1 X108.064 Y78.602 E.01318
SET_VELOCITY_LIMIT ACCEL=10000 ACCEL_TO_DECEL=10000
G1 X107.624 Y78.21 F30000
SET_VELOCITY_LIMIT ACCEL=5000 ACCEL_TO_DECEL=5000
	TYPE:Outer wall
	WIDTH:0.419999
G1 F12000
G1 X112.376 Y78.21 E.14152
G1 X117.074 Y78.92 E.14153
G1 X121.614 Y80.324 E.14156
G1 X125.894 Y82.392 E.1416
G1 X129.82 Y85.076 E.14165
G1 X133.303 Y88.316 E.14171
G1 X136.265 Y92.042 E.14177
G1 X138.641 Y96.168 E.14182
G1 X140.377 Y100.603 E.14187
G1 X141.434 Y105.249 E.14191
G1 X141.789 Y110 E.14192
G1 X141.434 Y114.751 E.14192
G1 X140.377 Y119.397 E.14191
G1 X138.641 Y123.832 E.14187
G1 X136.265 Y127.958 E.14182
G1 X133.303 Y131.684 E.14177
G1 X129.82 Y134.924 E.14171
G1 X125.894 Y137.608 E.14165
G1 X121.614 Y139.676 E.1416
G1 X117.074 Y141.08 E.14156
G1 X112.376 Y141.79 E.14153
G1 X107.624 Y141.79 E.14152
G1 X102.926 Y141.08 E.14153
G1 X98.386 Y139.676 E.14156
G1 X94.106 Y137.608 E.1416
G1 X90.18 Y134.924 E.14165
G1 X86.697 Y131.684 E.14171
G1 X83.735 Y127.958 E.14177
G1 X81.359 Y123.832 E.14182
G1 X79.623 Y119.397 E.14187
G1 X78.566 Y114.751 E.14191
G1 X78.211 Y110 E.14192
G1 X78.566 Y105.249 E.14192
G1 X79.623 Y100.603 E.14191
G1 X81.359 Y96.168 E.14187
G1 X83.735 Y92.042 E.14182
G1 X86.697 Y88.316 E.14177
G1 X90.18 Y85.076 E.14171
G1 X94.106 Y82.392 E.14165
G1 X98.386 Y80.324 E.1416
G1 X102.926 Y78.92 E.14156
G1 X107.585 Y78.216 E.14034
SET_VELOCITY_LIMIT ACCEL=10000 ACCEL_TO_DECEL=10000
G1 E-.56 F2400
	WIPE_START
G1 F12000
G1 X109.585 Y78.213 E-.24
	WIPE_END
G1 X111.041 Y85.706 Z6.8 F30000
G1 X114.453 Y103.268 Z6.8
G1 Z6.4
G1 E.8 F2400
SET_VELOCITY_LIMIT ACCEL=5000 ACCEL_TO_DECEL=5000
	TYPE:Inner wall
	WIDTH:0.449999
G1 F16950.025
G1 X115.733 Y104.253 E.05196
G1 X117.021 Y105.936 E.06816
G1 X117.802 Y107.826 E.06575
G3 X118.107 Y110 I-41.025 J6.869 E.0706
G1 X117.831 Y112.103 E.06822
G1 X117.021 Y114.064 E.0682
G1 X115.78 Y115.686 E.06571
G3 X114.054 Y117.039 I-29.27 J-35.56 E.07051
G1 X112.099 Y117.851 E.06809
G1 X110 Y118.128 E.06807
G1 X107.977 Y117.861 E.06561
G3 X105.946 Y117.039 I13.806 J-37.028 E.07048
G1 X104.267 Y115.747 E.06813
G1 X102.979 Y114.064 E.06816
G1 X102.198 Y112.174 E.06575
G3 X101.893 Y110 I41.031 J-6.87 E.0706
G1 X102.169 Y107.897 E.06822
G1 X102.979 Y105.936 E.0682
G1 X104.22 Y104.314 E.06571
G3 X105.946 Y102.961 I29.272 J35.563 E.07051
G1 X107.901 Y102.149 E.06809
G1 X110 Y101.872 E.06807
G1 X112.023 Y102.139 E.06561
G3 X114.054 Y102.961 I-13.804 J37.024 E.07048
G1 X114.421 Y103.243 E.01488
SET_VELOCITY_LIMIT ACCEL=10000 ACCEL_TO_DECEL=10000
G1 X113.857 Y103.304 F30000
SET_VELOCITY_LIMIT ACCEL=5000 ACCEL_TO_DECEL=5000
	TYPE:Outer wall
	WIDTH:0.419999
G1 F12000
G1 X115.453 Y104.532 E.06
G1 X116.679 Y106.134 E.06007
G1 X117.44 Y107.976 E.05936
G3 X117.712 Y110 I-101.929 J14.737 E.06084
G1 X117.449 Y112.001 E.06012
G1 X116.679 Y113.866 E.0601
G1 X115.468 Y115.448 E.05933
G3 X113.856 Y116.697 I-71.699 J-90.909 E.06074
G1 X111.996 Y117.469 E.05999
G1 X110 Y117.733 E.05997
G1 X108.029 Y117.473 E.05923
G3 X106.144 Y116.697 I36.019 J-90.172 E.06071
G1 X104.547 Y115.468 E.06003
G1 X103.321 Y113.866 E.06007
G1 X102.56 Y112.024 E.05936
G3 X102.288 Y110 I101.946 J-14.739 E.06084
G1 X102.551 Y107.999 E.06012
G1 X103.321 Y106.134 E.0601
G1 X104.532 Y104.552 E.05933
G3 X106.144 Y103.303 I71.706 J90.918 E.06074
G1 X108.004 Y102.531 E.05999
G1 X110 Y102.267 E.05997
G1 X111.971 Y102.527 E.05923
G3 X113.82 Y103.288 I-36.012 J90.155 E.05955
SET_VELOCITY_LIMIT ACCEL=10000 ACCEL_TO_DECEL=10000
G1 E-.56 F2400
	WIPE_START
G1 F12000
G1 X115.411 Y104.5 E-.24
	WIPE_END
G1 X117.465 Y97.149 Z6.8 F30000
G1 X120.509 Y86.257 Z6.8
G1 Z6.4
G1 E.8 F2400
	TYPE:Sparse infill
	WIDTH:0.45
G1 F16200
G2 X119.008 Y85.64 I-2.571 J4.12 E.05242
G1 X122.934 Y81.714 E.17855
G1 X125.554 Y82.979 E.09357
G1 X127.806 Y84.518 E.08769
G1 X124.121 Y88.203 E.16756
G1 X127.191 Y90.492 E.12313
G3 X128.323 Y91.677 I-6.395 J7.235 E.05277
G1 X131.985 Y88.015 E.16656
G1 X132.805 Y88.778 E.036
G1 X135.504 Y92.172 E.13946
G1 X131.746 Y95.93 E.17089
G3 X132.672 Y97.309 I-7.718 J6.177 E.05348
G1 X134.343 Y101.009 E.13055
G1 X138.271 Y97.081 E.17863
G2 X137.548 Y95.627 I-5.194 J1.676 E.05241
G1 X135.874 Y111.084 F30000
G1 F16200
G1 X135.734 Y112.706 E.05236
G1 X140.191 Y117.163 E.20268
G1 X139.889 Y118.491 E.04379
G1 X118.427 Y139.952 E.97598
G1 X117.28 Y140.308 E.03863
G1 X112.77 Y135.798 E.20507
G1 X115.216 Y135.488 E.07929
G1 X109.591 Y141.113 E.25582
G1 X110.409 Y141.113 E.02631
G1 X104.683 Y135.386 E.26042
G1 X106.667 Y135.82 E.0653
G2 X107.183 Y135.845 I.406 J-2.987 E.01664
G1 X102.72 Y140.308 E.20292
G1 X101.573 Y139.952 E.03863
G1 X80.111 Y118.491 E.97598
G1 X79.809 Y117.163 E.04379
G1 X84.226 Y112.746 E.20087
G1 X84.669 Y115.373 E.08566
G1 X78.918 Y109.622 E.26154
G2 X78.918 Y110.378 I2.517 J.378 E.02442
G1 X84.665 Y104.631 E.26137
G1 X84.22 Y107.248 E.08536
G1 X79.809 Y102.837 E.2006
G1 X80.111 Y101.509 E.04379
G1 X101.573 Y80.048 E.97598
G1 X102.72 Y79.692 E.03863
G1 X107.183 Y84.155 E.20292
G2 X106.714 Y84.178 I-.095 J2.809 E.01509
G1 X104.684 Y84.612 E.06677
G1 X110.409 Y78.887 E.26035
G1 X109.591 Y78.887 E.02631
G1 X115.217 Y84.513 E.25583
G1 X112.768 Y84.204 E.07937
G1 X117.28 Y79.692 E.20519
G1 X118.427 Y80.048 E.03863
G1 X139.889 Y101.509 E.97598
G1 X140.191 Y102.837 E.04379
G1 X135.734 Y107.294 E.20268
G2 X135.581 Y105.541 I-10.315 J.021 E.05664
G1 X135.344 Y104.641 E.02993
G1 X141.082 Y110.378 E.26093
G2 X141.082 Y109.622 I-2.517 J-.378 E.02442
G1 X135.344 Y115.359 E.26093
G1 X134.463 Y118.718 E.11166
G3 X134.343 Y118.991 I-1.664 J-.572 E.0096
G1 X138.271 Y122.919 E.17865
G3 X137.548 Y124.373 I-5.194 J-1.676 E.05241
G1 X120.509 Y133.743 F30000
G1 F16200
G3 X119.008 Y134.36 I-2.571 J-4.12 E.05242
G1 X122.934 Y138.286 E.17855
G1 X125.554 Y137.021 E.09357
G1 X127.806 Y135.482 E.08769
G1 X124.121 Y131.797 E.16756
G1 X127.191 Y129.508 E.12313
G2 X128.325 Y128.325 I-6.451 J-7.313 E.05277
G1 X131.985 Y131.985 E.16646
G1 X132.805 Y131.222 E.036
G1 X135.504 Y127.828 E.13946
G1 X131.745 Y124.069 E.17097
G2 X132.641 Y122.739 I-7.384 J-5.95 E.05162
G1 X132.652 Y122.717 E.0008
G1 X130.212 Y125.934 F30000
	TYPE:Internal solid infill
	WIDTH:0.421882
G1 F15000
G1 X126.939 Y129.207 E.13855
G1 X124.834 Y130.776 E.07861
G1 X130.702 Y124.908 E.24844
G1 X131.828 Y123.246 E.06008
G1 X123.072 Y132.003 E.37069
G1 X121.984 Y132.555 E.03653
G1 X132.553 Y121.985 E.44746
G1 X132.999 Y121.004 E.03226
G1 X120.895 Y133.107 E.51239
G1 X119.807 Y133.659 E.03653
G1 X133.444 Y120.022 E.57732
G1 X133.89 Y119.041 E.03226
G1 X118.969 Y133.962 E.63167
G1 X118.195 Y134.199 E.02423
G1 X134.194 Y118.201 E.6773
G1 X134.384 Y117.474 E.02248
G1 X117.422 Y134.437 E.71811
G1 X116.648 Y134.675 E.02423
G1 X134.575 Y116.748 E.75893
G1 X134.765 Y116.021 E.02248
G1 X115.874 Y134.912 E.79975
G1 X115.341 Y135.076 E.01672
G1 X115.15 Y135.101 E.00575
G1 X134.956 Y115.295 E.83848
G1 X135.147 Y114.568 E.02248
G1 X114.536 Y135.179 E.87253
G1 X113.922 Y135.257 E.01852
G1 X135.234 Y113.945 E.90223
G1 X135.285 Y113.358 E.01762
G1 X113.309 Y135.335 E.93036
G1 X112.695 Y135.413 E.01852
G1 X135.335 Y112.772 E.95848
G1 X135.385 Y112.186 E.01762
G1 X112.081 Y135.49 E.9866
G1 X111.467 Y135.568 E.01852
G1 X135.436 Y111.599 E1.01472
G1 X135.486 Y111.013 E.01762
G1 X110.886 Y135.614 E1.04147
G1 X110.372 Y135.591 E.01539
G1 X135.537 Y110.427 E1.06534
G1 X135.573 Y110.001 E.0128
G1 X135.562 Y109.866 E.00406
G1 X109.858 Y135.569 E1.08815
G1 X109.345 Y135.547 E.01539
G1 X135.519 Y109.372 E1.1081
G1 X135.477 Y108.879 E.01483
G1 X108.831 Y135.525 E1.12805
G1 X108.318 Y135.502 E.01539
G1 X135.435 Y108.385 E1.14799
G1 X135.392 Y107.892 E.01483
G1 X107.804 Y135.48 E1.16794
G1 X107.29 Y135.458 E.01539
G1 X135.35 Y107.398 E1.18789
G1 X135.307 Y106.905 E.01483
G1 X106.777 Y135.435 E1.20784
G1 X106.331 Y135.345 E.01362
G1 X135.265 Y106.411 E1.22492
G1 X135.222 Y105.918 E.01483
G1 X105.891 Y135.249 E1.24174
G1 X105.451 Y135.153 E.01348
G1 X135.152 Y105.452 E1.25738
M73 P45 R11
G1 X135.041 Y105.028 E.01314
M73 P45 R11
G1 X105.011 Y135.057 E1.27129
G1 X104.571 Y134.961 E.01348
G1 X134.929 Y104.603 E1.28519
G1 X134.818 Y104.178 E.01314
G1 X104.132 Y134.865 E1.2991
G1 X103.692 Y134.769 E.01348
G1 X134.707 Y103.754 E1.31301
G1 X134.595 Y103.329 E.01314
G1 X103.252 Y134.673 E1.32691
G1 X102.812 Y134.577 E.01348
G1 X134.484 Y102.905 E1.34082
G1 X134.372 Y102.48 E.01314
G1 X102.382 Y134.47 E1.3543
G1 X102.001 Y134.315 E.01232
G1 X134.261 Y102.056 E1.36572
G1 X134.15 Y101.631 E.01314
G1 X101.62 Y134.161 E1.37714
G1 X101.239 Y134.006 E.01232
G1 X134.014 Y101.231 E1.38752
G1 X133.847 Y100.862 E.01213
G1 X100.858 Y133.851 E1.39659
G1 X100.476 Y133.696 E.01232
G1 X133.68 Y100.493 E1.40567
G1 X133.513 Y100.124 E.01213
G1 X100.095 Y133.542 E1.41474
G1 X99.714 Y133.387 E.01232
G1 X133.346 Y99.755 E1.42382
G1 X133.18 Y99.386 E.01213
G1 X99.333 Y133.232 E1.4329
G1 X98.952 Y133.077 E.01232
G1 X133.013 Y99.016 E1.44197
G1 X132.846 Y98.647 E.01213
G1 X117.137 Y114.357 E.66505
G1 X115.917 Y115.938 E.05979
G1 X114.351 Y117.142 E.05913
G1 X98.571 Y132.923 E.66807
G1 X98.428 Y132.865 E.00462
G1 X98.221 Y132.737 E.00728
G1 X113.328 Y117.629 E.63958
G1 X112.406 Y118.016 E.02993
G1 X97.889 Y132.532 E.61456
G1 X97.558 Y132.327 E.01166
G1 X111.712 Y118.173 E.59921
G1 X111.097 Y118.253 E.01856
G1 X97.227 Y132.123 E.58719
G1 X96.895 Y131.918 E.01166
G1 X110.482 Y118.332 E.57518
G1 X110 Y118.394 E.01454
G1 X109.897 Y118.381 E.0031
G1 X96.564 Y131.713 E.56445
G1 X96.233 Y131.509 E.01166
G1 X109.422 Y118.319 E.55837
G1 X108.947 Y118.258 E.01433
G1 X95.902 Y131.304 E.5523
G1 X95.57 Y131.1 E.01166
G1 X108.473 Y118.197 E.54622
G1 X107.998 Y118.136 E.01433
G1 X95.239 Y130.895 E.54014
G1 X94.908 Y130.69 E.01166
G1 X107.586 Y118.012 E.53673
G1 X107.208 Y117.854 E.01226
G1 X94.61 Y130.452 E.53334
G1 X94.325 Y130.201 E.01137
G1 X106.831 Y117.696 E.52942
G1 X106.453 Y117.537 E.01226
G1 X94.04 Y129.95 E.5255
G1 X93.755 Y129.699 E.01137
G1 X106.075 Y117.379 E.52158
G1 X105.816 Y117.271 E.00841
G1 X105.721 Y117.198 E.00359
G1 X93.47 Y129.449 E.51864
G1 X93.185 Y129.198 E.01137
G1 X105.418 Y116.965 E.51788
G1 X105.115 Y116.732 E.01144
G1 X92.9 Y128.947 E.51712
G1 X92.615 Y128.696 E.01137
G1 X104.812 Y116.499 E.51636
G1 X104.509 Y116.266 E.01144
G1 X92.33 Y128.445 E.5156
G1 X92.045 Y128.194 E.01137
G1 X104.206 Y116.033 E.51484
G3 X103.944 Y115.759 I.387 J-.631 E.01148
G1 X91.76 Y127.943 E.51583
G1 X91.585 Y127.79 E.00696
G1 X91.492 Y127.675 E.00442
G1 X103.711 Y115.456 E.51728
G1 X103.478 Y115.153 E.01144
G1 X91.252 Y127.379 E.51755
G1 X91.013 Y127.082 E.01141
G1 X103.244 Y114.851 E.51782
G1 X103.011 Y114.548 E.01144
G1 X90.773 Y126.786 E.5181
G1 X90.533 Y126.49 E.01141
G1 X102.782 Y114.241 E.51856
G3 X102.61 Y113.877 I1.289 J-.832 E.01209
G1 X90.294 Y126.194 E.52143
G1 X90.054 Y125.897 E.01141
G1 X102.455 Y113.497 E.52499
G1 X102.299 Y113.116 E.0123
G1 X89.814 Y125.601 E.52854
G1 X89.574 Y125.305 E.01141
G1 X102.143 Y112.736 E.5321
G1 X101.988 Y112.356 E.0123
G1 X89.335 Y125.009 E.53566
G1 X89.095 Y124.712 E.01141
G1 X101.88 Y111.927 E.54125
G1 X101.818 Y111.454 E.0143
G1 X88.855 Y124.416 E.54877
G1 X88.658 Y124.077 E.01174
G1 X101.756 Y110.98 E.55447
G1 X101.694 Y110.506 E.0143
G1 X88.467 Y123.733 E.55996
G1 X88.275 Y123.389 E.0118
G1 X101.631 Y110.032 E.56544
G1 X101.703 Y109.425 E.0183
G1 X88.083 Y123.044 E.57657
G1 X87.892 Y122.7 E.0118
G1 X101.784 Y108.808 E.58811
G1 X101.865 Y108.191 E.01863
G1 X87.7 Y122.356 E.59965
G1 X87.508 Y122.012 E.0118
G1 X102.065 Y107.455 E.61626
G1 X102.437 Y106.548 E.02934
G1 X87.192 Y121.792 E.64537
G1 E-.56 F2400
	WIPE_START
G1 F15000
G1 X88.606 Y120.378 E-.24
	WIPE_END
G1 X95.425 Y116.949 Z6.8 F30000
G1 X132.808 Y98.15 Z6.8
G1 Z6.4
G1 E.8 F2400
G1 F15000
G1 X117.604 Y113.353 E.64364
G1 X117.975 Y112.446 E.02934
G1 X132.512 Y97.909 E.61543
G1 X132.346 Y97.54 E.01213
G1 X118.144 Y111.741 E.60121
G1 X118.225 Y111.124 E.01863
G1 X132.137 Y97.212 E.58897
G1 X131.922 Y96.892 E.01156
G1 X118.306 Y110.507 E.57641
G1 X118.373 Y110 E.01532
G1 X118.362 Y109.916 E.00254
G1 X131.706 Y96.572 E.56493
G1 X131.49 Y96.251 E.01156
G1 X118.3 Y109.442 E.55843
G1 X118.237 Y108.968 E.0143
G1 X131.275 Y95.931 E.55193
G1 X131.059 Y95.611 E.01156
G1 X118.175 Y108.495 E.54543
G1 X118.113 Y108.021 E.0143
G1 X130.843 Y95.291 E.53894
G1 X130.628 Y94.97 E.01156
G1 X117.995 Y107.603 E.53479
G1 X117.84 Y107.222 E.0123
G1 X130.412 Y94.65 E.53225
G1 X130.196 Y94.33 E.01156
G1 X117.684 Y106.842 E.52971
G1 X117.528 Y106.462 E.0123
G1 X129.981 Y94.009 E.52717
G1 X129.729 Y93.725 E.01136
G1 X117.373 Y106.082 E.52309
G2 X117.196 Y105.722 I-1.447 J.486 E.01202
G1 X129.468 Y93.451 E.5195
G1 X129.206 Y93.176 E.01135
G1 X116.964 Y105.419 E.5183
G1 X116.73 Y105.116 E.01144
G1 X128.945 Y92.901 E.51712
G1 X128.684 Y92.627 E.01135
G1 X116.497 Y104.814 E.51594
G1 X116.264 Y104.511 E.01144
G1 X128.423 Y92.352 E.51475
G1 X128.162 Y92.077 E.01135
G1 X116.03 Y104.208 E.51357
G2 X115.761 Y103.942 I-.638 J.375 E.01147
G1 X127.9 Y91.802 E.51391
G1 X127.639 Y91.528 E.01135
G1 X115.458 Y103.709 E.51568
G1 X115.155 Y103.476 E.01144
G1 X127.378 Y91.253 E.51745
G1 X127.117 Y90.978 E.01135
G1 X114.852 Y103.243 E.51922
G1 X114.549 Y103.01 E.01144
G1 X126.84 Y90.719 E.52033
G1 X126.533 Y90.49 E.01146
G1 X114.246 Y102.777 E.52016
G1 X114.184 Y102.729 E.00234
G1 X113.884 Y102.604 E.00975
G1 X126.226 Y90.261 E.52251
G1 X125.919 Y90.032 E.01146
G1 X113.506 Y102.445 E.5255
G1 X113.128 Y102.287 E.01226
G1 X125.612 Y89.803 E.52849
G1 X125.305 Y89.575 E.01146
G1 X112.751 Y102.129 E.53148
G1 X112.373 Y101.971 E.01226
G1 X124.998 Y89.346 E.53447
G1 X124.691 Y89.117 E.01146
G1 X111.951 Y101.857 E.53935
G1 X111.477 Y101.794 E.0143
G1 X124.384 Y88.888 E.54639
G1 X124.077 Y88.659 E.01146
G1 X111.004 Y101.732 E.55344
G1 X110.53 Y101.669 E.0143
G1 X123.77 Y88.43 E.56048
G1 X123.462 Y88.201 E.01146
G1 X110.053 Y101.611 E.5677
G1 X109.949 Y101.608 E.00309
G1 X109.453 Y101.675 E.01499
G1 X123.111 Y88.017 E.57819
G1 X122.755 Y87.837 E.01193
G1 X108.834 Y101.758 E.58935
G1 X108.215 Y101.841 E.0187
G1 X122.4 Y87.656 E.60051
M73 P46 R11
G1 X122.044 Y87.476 E.01193
M73 P46 R11
G1 X107.485 Y102.035 E.61637
G1 X106.574 Y102.41 E.02949
G1 X121.689 Y87.295 E.63988
G1 X121.333 Y87.115 E.01193
G1 X105.428 Y103.02 E.67334
G1 X104.083 Y104.062 E.05093
G1 X103.06 Y105.388 E.05013
G1 X87.125 Y121.323 E.67461
G1 X86.933 Y120.979 E.0118
G1 X120.978 Y86.935 E1.44125
G1 X120.622 Y86.754 E.01193
G1 X86.742 Y120.634 E1.43432
G1 X86.681 Y120.525 E.00375
G1 X86.586 Y120.254 E.00859
G1 X120.267 Y86.574 E1.42586
G1 X119.911 Y86.393 E.01193
G1 X86.447 Y119.858 E1.41671
G1 X86.307 Y119.461 E.01258
G1 X119.551 Y86.217 E1.40737
G1 X119.141 Y86.091 E.01284
G1 X86.168 Y119.064 E1.39591
G1 X86.029 Y118.668 E.01258
G1 X118.731 Y85.965 E1.38445
G1 X118.321 Y85.839 E.01284
G1 X85.89 Y118.271 E1.37299
G1 X85.75 Y117.874 E.01258
G1 X117.911 Y85.713 E1.36153
G1 X117.501 Y85.587 E.01284
G1 X85.611 Y117.478 E1.35007
G1 X85.472 Y117.081 E.01258
G1 X117.091 Y85.461 E1.33861
G1 X116.681 Y85.336 E.01284
G1 X85.333 Y116.684 E1.32715
G1 X85.246 Y116.439 E.00778
G1 X85.217 Y116.264 E.00532
G1 X116.271 Y85.21 E1.3147
G1 X115.862 Y85.084 E.01284
G1 X85.139 Y115.806 E1.30061
G1 X85.062 Y115.347 E.01392
G1 X115.452 Y84.958 E1.28653
G1 X115.339 Y84.923 E.00352
G1 X114.993 Y84.88 E.01043
G1 X84.985 Y114.888 E1.27041
G1 X84.908 Y114.43 E.01392
G1 X114.517 Y84.82 E1.25353
G1 X114.041 Y84.76 E.01436
G1 X84.83 Y113.971 E1.23665
G1 X84.753 Y113.513 E.01392
G1 X113.565 Y84.7 E1.21977
G1 X113.089 Y84.64 E.01436
G1 X84.676 Y113.054 E1.20289
G1 X84.598 Y112.595 E.01392
G1 X112.613 Y84.58 E1.18601
G1 X112.137 Y84.52 E.01436
G1 X84.521 Y112.137 E1.16914
G1 X84.517 Y111.605 E.01593
G1 X111.661 Y84.46 E1.14914
G1 X111.185 Y84.401 E.01436
G1 X84.518 Y111.067 E1.12894
G1 X84.52 Y110.53 E.01608
G1 X110.654 Y84.396 E1.10641
G1 X110.094 Y84.42 E.01679
G1 X84.521 Y109.993 E1.08263
G1 X84.522 Y109.456 E.01608
G1 X109.533 Y84.445 E1.05885
G1 X108.973 Y84.469 E.01679
G1 X84.523 Y108.919 E1.03507
G1 X84.525 Y108.381 E.01608
G1 X108.413 Y84.493 E1.0113
G1 X107.852 Y84.518 E.01679
G1 X84.526 Y107.844 E.98752
G1 X84.624 Y107.21 E.01921
G1 X107.292 Y84.542 E.95963
G1 X106.721 Y84.578 E.01713
G1 X84.734 Y106.564 E.9308
G1 X84.844 Y105.918 E.01961
G1 X106.039 Y84.723 E.89729
G1 X105.357 Y84.869 E.02087
G1 X84.954 Y105.273 E.86378
G1 X85.064 Y104.627 E.01961
G1 X104.676 Y85.015 E.83027
G1 X103.994 Y85.161 E.02087
G1 X85.174 Y103.981 E.79676
G1 X85.238 Y103.604 E.01144
G1 X85.357 Y103.261 E.01087
G1 X103.312 Y85.306 E.76012
G1 X102.631 Y85.452 E.02087
G1 X85.645 Y102.437 E.71907
G1 X85.933 Y101.614 E.02612
G1 X101.754 Y85.793 E.66978
G1 X100.861 Y86.15 E.02879
G1 X86.221 Y100.79 E.61979
G1 X86.509 Y99.966 E.02612
G1 X99.968 Y86.507 E.56979
G1 X99.075 Y86.864 E.02879
G1 X86.962 Y98.977 E.51279
G1 X87.632 Y97.771 E.04129
G1 X97.98 Y87.423 E.43805
G1 X96.591 Y88.277 E.0488
G1 X88.302 Y96.565 E.35089
G1 X88.829 Y95.617 E.03246
G1 X89.31 Y95.022 E.02291
G1 X95.201 Y89.13 E.24943
G1 X94.816 Y89.366 E.01354
G1 X91.58 Y92.215 E.12906
G1 X90.428 Y93.367 E.04878
G1 E-.56 F2400
	WIPE_START
G1 F15000
G1 X91.58 Y92.215 E-.19555
G1 X91.858 Y91.97 E-.04445
	WIPE_END
G1 X96.779 Y97.805 Z6.8 F30000
G1 X124.69 Y130.9 Z6.8
G1 Z6.4
G1 E.8 F2400
	TYPE:Gap infill
	WIDTH:0.349673
G1 F15000
G1 X124.454 Y131.104 E.00756
	WIDTH:0.309283
G1 X124.218 Y131.308 E.00656
	WIDTH:0.268892
G1 X123.983 Y131.512 E.00557
	WIDTH:0.228501
G1 X123.747 Y131.716 E.00457
	WIDTH:0.187272
G3 X123.501 Y131.928 I-2.602 J-2.77 E.0037
	WIDTH:0.145811
G1 X123.393 Y132.006 E.00109
	WIDTH:0.126597
G1 X123.285 Y132.085 E.00088
G1 X121.83 Y132.666 F30000
	WIDTH:0.295103
G1 F15000
G1 X121.686 Y132.77 E.00355
	WIDTH:0.249118
G1 X121.541 Y132.875 E.0029
	WIDTH:0.203132
G1 X121.397 Y132.98 E.00226
	WIDTH:0.157147
G1 X121.253 Y133.084 E.00161
	WIDTH:0.134155
G1 X121.108 Y133.189 E.00128
G1 X119.741 Y133.904 F30000
	WIDTH:0.201295
G1 F15000
G1 X119.394 Y133.805 E.00452
G1 X106.154 Y135.414 F30000
	WIDTH:0.100358
G1 F15000
G3 X105.968 Y135.442 I-.196 J-.687 E.00085
G1 X105.274 Y135.222 F30000
	WIDTH:0.100357
G1 F15000
G3 X105.089 Y135.249 I-.196 J-.688 E.00085
G1 X104.394 Y135.03 F30000
G1 F15000
G3 X104.209 Y135.057 I-.196 J-.688 E.00085
G1 X103.515 Y134.838 F30000
	WIDTH:0.100357
G1 F15000
G3 X103.329 Y134.865 I-.196 J-.688 E.00085
G1 X102.635 Y134.648 F30000
	WIDTH:0.105649
G1 F15000
G3 X102.441 Y134.67 I-.17 J-.614 E.00097
G1 X87.303 Y121.999 F30000
	WIDTH:0.103078
G1 F15000
G2 X87.228 Y121.856 I-.181 J.004 E.0008
G1 X85.07 Y115.982 F30000
	WIDTH:0.0941976
G1 F15000
G1 X85.03 Y116.153 E.00071
G1 X85.045 Y116.176 E.00011
G1 X84.915 Y115.065 F30000
	WIDTH:0.0941953
G1 F15000
G1 X84.875 Y115.235 E.00071
G1 X84.89 Y115.259 E.00011
G1 X84.761 Y114.148 F30000
	WIDTH:0.094199
G1 F15000
G1 X84.721 Y114.318 E.00071
G1 X84.735 Y114.342 E.00011
G1 X84.606 Y113.231 F30000
	WIDTH:0.0941975
G1 F15000
G1 X84.566 Y113.401 E.00071
G1 X84.581 Y113.425 E.00011
G1 X84.451 Y112.313 F30000
	WIDTH:0.0941963
G1 F15000
G1 X84.411 Y112.484 E.00071
G1 X84.426 Y112.508 E.00011
G1 X86.849 Y99.128 F30000
	WIDTH:0.309717
G1 F15000
G1 X86.723 Y99.295 E.00439
	WIDTH:0.265849
G2 X86.374 Y99.785 I5.56 J4.325 E.01061
G1 X88.188 Y96.717 F30000
	WIDTH:0.304669
G1 F15000
G1 X88.064 Y96.881 E.00427
	WIDTH:0.256558
G1 X87.94 Y97.046 E.00349
	WIDTH:0.208447
G1 X87.815 Y97.211 E.0027
	WIDTH:0.160336
G1 X87.691 Y97.376 E.00192
	WIDTH:0.136281
G1 X87.567 Y97.541 E.00152
G1 X90.488 Y93.428 F30000
	WIDTH:0.221299
G1 F15000
G1 X90.228 Y93.718 E.00549
	WIDTH:0.183262
G1 X89.967 Y94.008 E.00432
	WIDTH:0.145225
G1 X89.706 Y94.297 E.00315
	WIDTH:0.126206
G1 X89.446 Y94.587 E.00256
G1 X96.335 Y88.235 F30000
	WIDTH:0.109292
G1 F15000
G1 X96.171 Y88.365 E.0011
	WIDTH:0.151534
G1 X96.007 Y88.494 E.00179
	WIDTH:0.193776
G1 X95.843 Y88.624 E.00249
	WIDTH:0.236017
G1 X95.679 Y88.754 E.00319
	WIDTH:0.278259
G1 X95.515 Y88.883 E.00389
	WIDTH:0.29938
G1 X95.35 Y89.013 E.00424
G1 X98.879 Y86.739 F30000
	WIDTH:0.26223
G1 F15000
G1 X98.508 Y87.007 E.00793
	WIDTH:0.283089
G1 X98.318 Y87.157 E.00458
	WIDTH:0.3026
G1 X98.129 Y87.306 E.00495
G1 X111.108 Y84.201 F30000
	WIDTH:0.120677
G1 F15000
G1 X110.824 Y84.312 E.00187
G1 X116.623 Y85.138 F30000
	WIDTH:0.0971337
G1 F15000
G2 X116.452 Y85.151 I-.039 J.598 E.00074
G1 X117.443 Y85.39 F30000
	WIDTH:0.0971337
G1 F15000
G2 X117.272 Y85.403 I-.039 J.598 E.00074
G1 X118.263 Y85.641 F30000
	WIDTH:0.0971338
G1 F15000
G2 X118.092 Y85.655 I-.039 J.598 E.00074
G1 X119.083 Y85.893 F30000
	WIDTH:0.097132
G1 F15000
G2 X118.912 Y85.907 I-.039 J.598 E.00074
G1 X120.603 Y86.54 F30000
	WIDTH:0.131477
G1 F15000
G1 X120.502 Y86.537 E.0007
G1 X120.468 Y86.632 E.0007
G1 X121.314 Y86.901 F30000
	WIDTH:0.131477
G1 F15000
G1 X121.213 Y86.898 E.0007
G1 X121.179 Y86.993 E.0007
G1 X122.025 Y87.262 F30000
G1 F15000
G1 X121.924 Y87.259 E.0007
G1 X121.89 Y87.353 E.0007
G1 X122.736 Y87.623 F30000
	WIDTH:0.131477
G1 F15000
G1 X122.635 Y87.62 E.0007
G1 X122.601 Y87.714 E.0007
G1 X123.451 Y87.983 F30000
	WIDTH:0.128322
G1 F15000
G1 X123.346 Y87.98 E.00071
G1 X123.312 Y88.079 E.0007
G1 X131.038 Y95.243 F30000
	WIDTH:0.119055
G1 F15000
G1 X131.072 Y95.375 E.00082
G1 X131.007 Y95.415 E.00046
G1 X132.786 Y98.103 F30000
	WIDTH:0.100719
G1 F15000
G3 X132.718 Y97.939 I.11 J-.142 E.00085
G1 X134.436 Y102.301 F30000
	WIDTH:0.105837
G1 F15000
G2 X134.456 Y102.123 I-.633 J-.162 E.00089
G1 X134.659 Y103.15 F30000
G1 F15000
G2 X134.679 Y102.973 I-.633 J-.162 E.00089
G1 X134.882 Y103.999 F30000
	WIDTH:0.105837
G1 F15000
G2 X134.902 Y103.822 I-.633 J-.162 E.00089
G1 X135.104 Y104.849 F30000
	WIDTH:0.105838
G1 F15000
G2 X135.125 Y104.671 I-.633 J-.162 E.00089
G1 X135.297 Y105.743 F30000
	WIDTH:0.123962
G1 F15000
G2 X135.347 Y105.557 I-.725 J-.295 E.00123
	WIDTH:0.0951468
G1 X135.347 Y105.52 E.00015
G1 X135.688 Y109.71 F30000
	WIDTH:0.109008
G1 F15000
G1 X135.688 Y109.472 E.00125
G1 X134.343 Y118.362 F30000
	WIDTH:0.243357
G1 F15000
G1 X134.169 Y118.637 E.00515
	WIDTH:0.26061
G1 X134.083 Y118.761 E.00259
	WIDTH:0.275801
G1 X133.997 Y118.885 E.00277
G1 X133.541 Y120.219 F30000
	WIDTH:0.109972
G1 F15000
G1 X133.454 Y120.345 E.00081
	WIDTH:0.153575
G1 X133.367 Y120.471 E.00134
	WIDTH:0.197178
G1 X133.28 Y120.596 E.00186
	WIDTH:0.240781
G1 X133.193 Y120.722 E.00239
	WIDTH:0.262582
G1 X133.106 Y120.848 E.00265
G1 X132.65 Y122.182 F30000
	WIDTH:0.109759
G1 F15000
G1 X132.578 Y122.286 E.00067
	WIDTH:0.152936
G1 X132.506 Y122.39 E.0011
	WIDTH:0.196113
G1 X132.434 Y122.494 E.00153
	WIDTH:0.240703
G1 X132.357 Y122.605 E.00211
	WIDTH:0.286223
G1 X132.153 Y122.852 E.00617
	WIDTH:0.309271
G1 X131.948 Y123.1 E.00676
G1 X130.708 Y125.199 F30000
	WIDTH:0.112094
G1 F15000
G1 X130.522 Y125.424 E.00159
	WIDTH:0.159944
G1 X130.337 Y125.649 E.00269
	WIDTH:0.183868
G1 X130.151 Y125.873 E.00324
G1 X113.835 Y117.365 F30000
	WIDTH:0.106147
G1 F15000
G1 X113.73 Y117.435 E.00063
	WIDTH:0.142106
G1 X113.625 Y117.505 E.00099
	WIDTH:0.160086
G1 X113.521 Y117.576 E.00117
G1 X99.505 Y133.725 F30000
	TYPE:Sparse infill
	WIDTH:0.45
M73 P46 R10
G1 F16200
M73 P46 R10
G1 X101.014 Y134.338 E.05236
G1 X97.066 Y138.286 E.17955
G1 X94.446 Y137.021 E.09357
G1 X92.194 Y135.482 E.08769
G1 X95.907 Y131.769 E.16885
G3 X94.57 Y130.939 I4.245 J-8.337 E.05067
G1 X91.64 Y128.36 E.12551
G1 X88.015 Y131.985 E.16485
G1 X87.195 Y131.222 E.036
G1 X84.496 Y127.828 E.13946
G1 X88.223 Y124.101 E.16949
G1 X86.331 Y120.703 E.12508
G3 X85.709 Y118.939 I10.02 J-4.528 E.0602
G1 X81.729 Y122.919 E.181
G2 X82.452 Y124.373 I5.194 J-1.676 E.05241
G1 X82.452 Y95.627 F30000
G1 F16200
G2 X81.729 Y97.081 I4.471 J3.13 E.05241
G1 X85.71 Y101.062 E.18108
G3 X86.322 Y99.323 I10.461 J2.698 E.05936
G1 X88.223 Y95.899 E.12593
G1 X84.496 Y92.172 E.16951
G1 X87.195 Y88.778 E.13946
G1 X88.015 Y88.015 E.036
G1 X91.64 Y91.64 E.16486
G1 X94.57 Y89.061 E.12551
G3 X95.91 Y88.234 I5.492 J7.404 E.05071
G1 X92.194 Y84.518 E.16898
G1 X94.446 Y82.979 E.08769
G1 X97.066 Y81.714 E.09357
G1 X101.017 Y85.665 E.17968
G1 X99.505 Y86.27 E.05236
	stop printing object Drawing1.stl id:0 copy 0
	TIME_ELAPSED:581.987915
	LAYER_CHANGE
	Z:6.6
	HEIGHT:0.2
	BEFORE_LAYER_CHANGE
	6.6
G92 E0
G1 E-.56 F2400
	WIPE_START
G1 F16200
G1 X101.017 Y85.665 E-.1954
G1 X100.754 Y85.402 E-.0446
	WIPE_END
EXCLUDE_OBJECT_END NAME=Drawing1.stl_id_0_copy_0
	AFTER_LAYER_CHANGE
	6.6
	_SET_FAN_SPEED_CHANGING_LAYER
	printing object Drawing1.stl id:0 copy 0
EXCLUDE_OBJECT_START NAME=Drawing1.stl_id_0_copy_0
G17
G3 Z6.8 I.826 J.893 P1 F30000
G1 X108.104 Y78.602 Z6.8
G1 Z6.6
G1 E.8 F2400
SET_VELOCITY_LIMIT ACCEL=5000 ACCEL_TO_DECEL=5000
	TYPE:Inner wall
	WIDTH:0.449999
G1 F16950.025
G1 X112.346 Y78.602 E.13641
G1 X116.986 Y79.303 E.1509
G1 X121.47 Y80.69 E.15092
G1 X125.697 Y82.732 E.15097
G1 X129.575 Y85.383 E.15103
G1 X133.015 Y88.583 E.15109
G1 X135.94 Y92.263 E.15116
G1 X138.287 Y96.338 E.15122
G1 X140.001 Y100.719 E.15127
G1 X141.046 Y105.307 E.15131
G1 X141.396 Y110 E.15133
G1 X141.046 Y114.693 E.15133
G1 X140.001 Y119.281 E.15131
G1 X138.287 Y123.662 E.15127
G1 X135.94 Y127.737 E.15122
G1 X133.015 Y131.417 E.15116
G1 X129.575 Y134.617 E.15109
G1 X125.697 Y137.268 E.15103
G1 X121.47 Y139.31 E.15097
G1 X116.986 Y140.697 E.15092
G1 X112.346 Y141.398 E.1509
G1 X107.654 Y141.398 E.15088
G1 X103.014 Y140.697 E.1509
G1 X98.53 Y139.31 E.15092
G1 X94.303 Y137.268 E.15097
G1 X90.425 Y134.617 E.15103
G1 X86.985 Y131.417 E.15109
G1 X84.06 Y127.737 E.15116
G1 X81.713 Y123.662 E.15122
G1 X79.999 Y119.281 E.15127
G1 X78.954 Y114.693 E.15131
G1 X78.604 Y110 E.15133
M73 P47 R10
G1 X78.954 Y105.307 E.15133
M73 P47 R10
G1 X79.999 Y100.719 E.15131
G1 X81.713 Y96.338 E.15127
G1 X84.06 Y92.263 E.15122
G1 X86.985 Y88.583 E.15116
G1 X90.425 Y85.383 E.15109
G1 X94.303 Y82.732 E.15103
G1 X98.53 Y80.69 E.15097
G1 X103.014 Y79.303 E.15092
G1 X107.654 Y78.602 E.1509
G1 X108.064 Y78.602 E.01318
SET_VELOCITY_LIMIT ACCEL=10000 ACCEL_TO_DECEL=10000
G1 X107.624 Y78.21 F30000
SET_VELOCITY_LIMIT ACCEL=5000 ACCEL_TO_DECEL=5000
	TYPE:Outer wall
	WIDTH:0.419999
G1 F12000
G1 X112.376 Y78.21 E.14152
G1 X117.074 Y78.92 E.14153
G1 X121.614 Y80.324 E.14156
G1 X125.894 Y82.392 E.1416
G1 X129.82 Y85.076 E.14165
G1 X133.303 Y88.316 E.14171
G1 X136.265 Y92.042 E.14177
G1 X138.641 Y96.168 E.14182
G1 X140.377 Y100.603 E.14187
G1 X141.434 Y105.249 E.14191
G1 X141.789 Y110 E.14192
G1 X141.434 Y114.751 E.14192
G1 X140.377 Y119.397 E.14191
G1 X138.641 Y123.832 E.14187
G1 X136.265 Y127.958 E.14182
G1 X133.303 Y131.684 E.14177
G1 X129.82 Y134.924 E.14171
G1 X125.894 Y137.608 E.14165
G1 X121.614 Y139.676 E.1416
G1 X117.074 Y141.08 E.14156
G1 X112.376 Y141.79 E.14153
G1 X107.624 Y141.79 E.14152
G1 X102.926 Y141.08 E.14153
G1 X98.386 Y139.676 E.14156
G1 X94.106 Y137.608 E.1416
G1 X90.18 Y134.924 E.14165
G1 X86.697 Y131.684 E.14171
G1 X83.735 Y127.958 E.14177
G1 X81.359 Y123.832 E.14182
G1 X79.623 Y119.397 E.14187
G1 X78.566 Y114.751 E.14191
G1 X78.211 Y110 E.14192
G1 X78.566 Y105.249 E.14192
G1 X79.623 Y100.603 E.14191
G1 X81.359 Y96.168 E.14187
G1 X83.735 Y92.042 E.14182
G1 X86.697 Y88.316 E.14177
G1 X90.18 Y85.076 E.14171
G1 X94.106 Y82.392 E.14165
G1 X98.386 Y80.324 E.1416
G1 X102.926 Y78.92 E.14156
G1 X107.585 Y78.216 E.14034
SET_VELOCITY_LIMIT ACCEL=10000 ACCEL_TO_DECEL=10000
G1 E-.56 F2400
	WIPE_START
G1 F12000
G1 X109.585 Y78.213 E-.24
	WIPE_END
G1 X111.041 Y85.706 Z7 F30000
G1 X114.453 Y103.268 Z7
G1 Z6.6
G1 E.8 F2400
SET_VELOCITY_LIMIT ACCEL=5000 ACCEL_TO_DECEL=5000
	TYPE:Inner wall
	WIDTH:0.449999
G1 F16950.025
G1 X115.733 Y104.253 E.05196
G1 X117.021 Y105.936 E.06816
G1 X117.802 Y107.826 E.06575
G3 X118.107 Y110 I-41.023 J6.869 E.0706
G1 X117.831 Y112.103 E.06822
G1 X117.021 Y114.064 E.0682
G1 X115.78 Y115.686 E.06571
G3 X114.054 Y117.039 I-29.268 J-35.557 E.07051
G1 X112.099 Y117.851 E.06809
G1 X110 Y118.128 E.06807
G1 X107.977 Y117.861 E.06561
G3 X105.946 Y117.039 I13.805 J-37.024 E.07048
G1 X104.267 Y115.747 E.06813
G1 X102.979 Y114.064 E.06816
G1 X102.198 Y112.174 E.06575
G3 X101.893 Y110 I41.031 J-6.87 E.0706
G1 X102.169 Y107.897 E.06822
G1 X102.979 Y105.936 E.0682
G1 X104.22 Y104.314 E.06571
G3 X105.946 Y102.961 I29.272 J35.562 E.07051
G1 X107.901 Y102.149 E.06809
G1 X110 Y101.872 E.06807
G1 X112.023 Y102.139 E.06561
G3 X114.054 Y102.961 I-13.805 J37.025 E.07048
G1 X114.421 Y103.243 E.01488
SET_VELOCITY_LIMIT ACCEL=10000 ACCEL_TO_DECEL=10000
G1 X113.857 Y103.304 F30000
SET_VELOCITY_LIMIT ACCEL=5000 ACCEL_TO_DECEL=5000
	TYPE:Outer wall
	WIDTH:0.419999
G1 F12000
G1 X115.453 Y104.532 E.06
G1 X116.679 Y106.134 E.06007
G1 X117.44 Y107.976 E.05936
G3 X117.712 Y110 I-101.919 J14.735 E.06084
G1 X117.449 Y112.001 E.06012
G1 X116.679 Y113.866 E.0601
G1 X115.468 Y115.448 E.05933
G3 X113.856 Y116.697 I-71.701 J-90.912 E.06074
G1 X111.996 Y117.469 E.05999
G1 X110 Y117.733 E.05997
G1 X108.029 Y117.473 E.05923
G3 X106.144 Y116.697 I36.012 J-90.155 E.06071
G1 X104.547 Y115.468 E.06003
G1 X103.321 Y113.866 E.06007
G1 X102.56 Y112.024 E.05936
G3 X102.288 Y110 I101.943 J-14.739 E.06084
G1 X102.551 Y107.999 E.06012
G1 X103.321 Y106.134 E.0601
G1 X104.532 Y104.552 E.05933
G3 X106.144 Y103.303 I71.712 J90.925 E.06074
G1 X108.004 Y102.531 E.05999
G1 X110 Y102.267 E.05997
G1 X111.971 Y102.527 E.05923
G3 X113.82 Y103.288 I-36.012 J90.156 E.05955
SET_VELOCITY_LIMIT ACCEL=10000 ACCEL_TO_DECEL=10000
G1 E-.56 F2400
	WIPE_START
G1 F12000
G1 X115.411 Y104.5 E-.24
	WIPE_END
G1 X121.661 Y100.119 Z7 F30000
G1 X130.247 Y94.1 Z7
G1 Z6.6
G1 E.8 F2400
	TYPE:Internal solid infill
	WIDTH:0.421875
G1 F15000
G1 X126.939 Y90.793 E.14002
G1 X124.834 Y89.223 E.0786
G1 X130.725 Y95.115 E.2494
G2 X131.834 Y96.759 I793.155 J-533.478 E.05937
G1 X123.072 Y87.997 E.37092
G1 X121.984 Y87.445 E.03653
G1 X132.566 Y98.028 E.448
G1 X133.008 Y99.005 E.03211
G1 X120.895 Y86.893 E.51277
G1 X119.807 Y86.341 E.03653
G1 X133.45 Y99.983 E.57754
G1 X133.891 Y100.961 E.03211
G1 X118.969 Y86.038 E.63173
G1 X118.195 Y85.801 E.02423
G1 X134.194 Y101.799 E.67728
G1 X134.384 Y102.526 E.02248
G1 X117.422 Y85.563 E.7181
G1 X116.648 Y85.325 E.02423
G1 X134.575 Y103.252 E.75891
G1 X134.765 Y103.978 E.02248
G1 X115.875 Y85.088 E.79973
G1 X115.341 Y84.924 E.01672
G1 X115.151 Y84.9 E.00574
G1 X134.956 Y104.705 E.83844
G1 X135.147 Y105.431 E.02248
G1 X114.537 Y84.822 E.87246
G1 X113.924 Y84.745 E.0185
G1 X135.234 Y106.055 E.90213
G1 X135.285 Y106.641 E.01762
G1 X113.311 Y84.668 E.93022
G1 X112.698 Y84.591 E.0185
G1 X135.335 Y107.228 E.95831
G1 X135.385 Y107.814 E.01762
G1 X112.085 Y84.514 E.9864
G1 X111.472 Y84.437 E.0185
G1 X135.436 Y108.4 E1.01448
G1 X135.486 Y108.987 E.01762
G1 X110.885 Y84.385 E1.04147
G1 X110.372 Y84.408 E.01539
G1 X135.537 Y109.573 E1.06534
G1 X135.573 Y109.999 E.0128
G1 X135.562 Y110.134 E.00405
G1 X109.858 Y84.43 E1.08815
G1 X109.345 Y84.453 E.01539
G1 X135.519 Y110.628 E1.10809
G1 X135.477 Y111.121 E.01483
G1 X108.831 Y84.475 E1.12803
G1 X108.318 Y84.498 E.01539
G1 X135.435 Y111.615 E1.14798
G1 X135.392 Y112.108 E.01483
G1 X107.804 Y84.52 E1.16792
G1 X107.291 Y84.542 E.01539
G1 X135.35 Y112.602 E1.18786
G1 X135.307 Y113.095 E.01483
G1 X106.778 Y84.565 E1.20778
G1 X106.336 Y84.66 E.01352
G1 X135.265 Y113.589 E1.22468
G1 X135.222 Y114.082 E.01483
G1 X105.895 Y84.754 E1.24157
G1 X105.453 Y84.849 E.01352
G1 X135.152 Y114.548 E1.25728
G1 X135.041 Y114.972 E.01314
G1 X105.012 Y84.943 E1.27126
G1 X104.57 Y85.037 E.01352
G1 X134.929 Y115.397 E1.28523
G1 X134.818 Y115.821 E.01314
G1 X104.128 Y85.132 E1.29921
G1 X103.687 Y85.226 E.01352
G1 X134.707 Y116.246 E1.31319
G1 X134.595 Y116.67 E.01314
G1 X103.245 Y85.321 E1.32716
G1 X102.804 Y85.415 E.01352
G1 X134.484 Y117.095 E1.34114
G1 X134.373 Y117.52 E.01314
G1 X102.391 Y85.538 E1.35391
G1 X102.008 Y85.691 E.01234
G1 X134.261 Y117.944 E1.36541
G1 X134.15 Y118.369 E.01314
G1 X101.625 Y85.844 E1.3769
G1 X101.242 Y85.997 E.01234
G1 X134.013 Y118.768 E1.38733
G1 X133.846 Y119.137 E.01212
G1 X100.86 Y86.15 E1.39646
G1 X100.477 Y86.303 E.01234
G1 X133.679 Y119.505 E1.40558
G1 X133.511 Y119.874 E.01212
G1 X100.094 Y86.456 E1.4147
G1 X99.711 Y86.61 E.01234
G1 X133.344 Y120.243 E1.42383
G1 X133.177 Y120.611 E.01212
G1 X99.328 Y86.763 E1.43295
G1 X98.945 Y86.916 E.01234
G1 X133.01 Y120.98 E1.44207
G1 X132.842 Y121.348 E.01212
G1 X117.135 Y105.642 E.66494
G1 X115.917 Y104.062 E.05972
G1 X114.353 Y102.859 E.05906
G1 X98.563 Y87.069 E.66847
G1 X98.228 Y87.271 E.01168
G1 X113.329 Y102.371 E.63927
G1 X112.407 Y101.985 E.02993
G1 X97.896 Y87.475 E.61428
G1 X97.564 Y87.678 E.01166
G1 X111.711 Y101.825 E.59889
G1 X111.094 Y101.744 E.01864
G1 X97.232 Y87.882 E.58681
G1 X96.9 Y88.086 E.01166
G1 X110.476 Y101.662 E.57473
G2 X109.894 Y101.616 I-.441 J1.844 E.01757
G1 X96.568 Y88.29 E.56412
G1 X96.236 Y88.494 E.01166
G1 X109.421 Y101.679 E.55817
G1 X108.949 Y101.743 E.01427
G1 X95.904 Y88.698 E.55223
G1 X95.572 Y88.902 E.01166
G1 X108.476 Y101.806 E.54628
G1 X108.004 Y101.869 E.01427
G1 X95.24 Y89.106 E.54034
G1 X94.908 Y89.31 E.01166
G1 X107.59 Y101.992 E.53688
G1 X107.211 Y102.148 E.01229
G1 X94.61 Y89.548 E.53343
G1 X94.325 Y89.799 E.01137
G1 X106.831 Y102.304 E.52942
G1 X106.451 Y102.461 E.01229
G1 X94.04 Y90.05 E.52541
M73 P48 R10
G1 X93.755 Y90.3 E.01137
M73 P48 R10
G1 X106.072 Y102.617 E.52141
G2 X105.716 Y102.797 I.77 J1.961 E.01195
G1 X93.47 Y90.551 E.51842
G1 X93.185 Y90.802 E.01137
G1 X105.414 Y103.031 E.51769
G1 X105.112 Y103.265 E.01144
G1 X92.9 Y91.053 E.51697
G1 X92.615 Y91.304 E.01137
G1 X104.81 Y103.499 E.51625
G1 X104.508 Y103.733 E.01144
G1 X92.33 Y91.555 E.51553
G1 X92.045 Y91.806 E.01137
G1 X104.206 Y103.966 E.51481
G2 X103.944 Y104.241 I.395 J.638 E.01147
G1 X91.76 Y92.057 E.51581
G1 X91.57 Y92.224 E.00759
G1 X91.49 Y92.323 E.00379
G1 X103.711 Y104.544 E.51737
G1 X103.478 Y104.846 E.01144
G1 X91.251 Y92.619 E.51763
G1 X91.011 Y92.915 E.01141
G1 X103.245 Y105.149 E.51789
G1 X103.011 Y105.452 E.01144
G1 X90.772 Y93.212 E.51815
G1 X90.532 Y93.508 E.01141
G1 X102.782 Y105.759 E.51861
G2 X102.61 Y106.123 I1.289 J.832 E.01208
G1 X90.293 Y93.805 E.52146
G1 X90.053 Y94.101 E.01141
G1 X102.455 Y106.503 E.52501
G1 X102.299 Y106.883 E.0123
G1 X89.814 Y94.398 E.52856
G1 X89.574 Y94.694 E.01141
G1 X102.144 Y107.263 E.53211
G1 X101.988 Y107.644 E.0123
G1 X89.335 Y94.991 E.53566
G1 X89.095 Y95.287 E.01141
G1 X101.88 Y108.072 E.54124
G1 X101.818 Y108.546 E.0143
G1 X88.856 Y95.583 E.54875
G1 X88.659 Y95.923 E.01174
G1 X101.756 Y109.019 E.55445
G1 X101.694 Y109.493 E.0143
G1 X88.468 Y96.267 E.55992
G1 X88.276 Y96.612 E.0118
G1 X101.632 Y109.967 E.56539
G1 X101.703 Y110.574 E.01829
G1 X88.085 Y96.956 E.57649
G1 X87.893 Y97.301 E.0118
G1 X101.783 Y111.191 E.58802
G1 X101.864 Y111.808 E.01862
G1 X87.702 Y97.645 E.59955
G1 X87.511 Y97.99 E.0118
G1 X102.065 Y112.544 E.61614
G1 X102.436 Y113.451 E.02934
G1 X87.194 Y98.209 E.64524
G1 E-.56 F2400
	WIPE_START
G1 F15000
G1 X88.609 Y99.624 E-.24
	WIPE_END
G1 X95.428 Y103.052 Z7 F30000
G1 X132.803 Y121.845 Z7
G1 Z6.6
G1 E.8 F2400
G1 F15000
G1 X117.604 Y106.646 E.64345
G1 X117.975 Y107.553 E.02934
G1 X132.508 Y122.086 E.61523
G1 X132.34 Y122.454 E.01212
G1 X118.144 Y108.258 E.60098
G1 X118.225 Y108.875 E.01862
G1 X132.138 Y122.788 E.589
G1 X131.922 Y123.108 E.01155
G1 X118.306 Y109.492 E.57641
G1 X118.373 Y110 E.01534
G1 X118.362 Y110.084 E.00253
G1 X131.705 Y123.427 E.56489
G1 X131.489 Y123.747 E.01155
G1 X118.3 Y110.557 E.55836
G1 X118.237 Y111.031 E.0143
G1 X131.273 Y124.066 E.55183
G1 X131.056 Y124.386 E.01155
G1 X118.175 Y111.505 E.5453
G1 X118.113 Y111.979 E.0143
G1 X130.84 Y124.705 E.53877
G1 X130.623 Y125.025 E.01155
G1 X117.995 Y112.397 E.53459
G1 X117.84 Y112.777 E.0123
G1 X130.407 Y125.344 E.53201
G1 X130.19 Y125.664 E.01155
G1 X117.684 Y113.157 E.52944
G1 X117.529 Y113.538 E.0123
G1 X129.974 Y125.983 E.52686
G1 X129.867 Y126.14 E.00568
G1 X129.734 Y126.279 E.00577
G1 X117.373 Y113.918 E.52331
G3 X117.197 Y114.278 I-1.447 J-.486 E.01202
G1 X129.473 Y126.554 E.51969
G1 X129.211 Y126.828 E.01135
G1 X116.964 Y114.581 E.51847
G1 X116.731 Y114.883 E.01144
G1 X128.949 Y127.102 E.51727
G1 X128.688 Y127.376 E.01135
G1 X116.497 Y115.186 E.51607
G1 X116.264 Y115.489 E.01144
G1 X128.426 Y127.651 E.51486
G1 X128.164 Y127.925 E.01135
G1 X116.031 Y115.791 E.51366
G3 X115.762 Y116.058 I-.638 J-.375 E.01147
G1 X127.902 Y128.199 E.51397
G1 X127.641 Y128.473 E.01135
G1 X115.459 Y116.291 E.51572
G1 X115.156 Y116.524 E.01144
G1 X127.379 Y128.748 E.51747
G1 X127.117 Y129.022 E.01135
G1 X114.852 Y116.757 E.51922
G1 X114.549 Y116.99 E.01144
G1 X126.84 Y129.281 E.52033
G1 X126.533 Y129.51 E.01146
G1 X114.246 Y117.223 E.52016
G1 X114.184 Y117.271 E.00235
G1 X113.884 Y117.396 E.00974
G1 X126.226 Y129.738 E.5225
G1 X125.919 Y129.967 E.01146
G1 X113.506 Y117.554 E.52549
G1 X113.129 Y117.713 E.01226
G1 X125.612 Y130.196 E.52848
G1 X125.305 Y130.425 E.01146
G1 X112.751 Y117.871 E.53147
G1 X112.373 Y118.029 E.01226
G1 X124.998 Y130.654 E.53446
G1 X124.691 Y130.883 E.01146
G1 X111.951 Y118.143 E.53934
G1 X111.476 Y118.204 E.01433
G1 X124.384 Y131.112 E.54644
G1 X124.077 Y131.341 E.01146
G1 X111.001 Y118.265 E.55355
G1 X110.527 Y118.326 E.01433
G1 X123.77 Y131.569 E.56065
G1 X123.463 Y131.798 E.01146
G1 X110.052 Y118.387 E.56775
G1 X110 Y118.394 E.00156
G1 X109.452 Y118.323 E.01654
G1 X123.111 Y131.983 E.57825
G1 X122.756 Y132.163 E.01193
G1 X108.837 Y118.244 E.58924
G1 X108.222 Y118.165 E.01856
G1 X122.4 Y132.343 E.60023
G1 X122.045 Y132.524 E.01193
G1 X107.495 Y117.974 E.61596
G1 X106.572 Y117.588 E.02993
G1 X121.689 Y132.704 E.63995
G1 X121.334 Y132.885 E.01193
G1 X105.4 Y116.951 E.67455
G1 X104.083 Y115.938 E.04972
G1 X103.057 Y114.608 E.05027
G1 X87.128 Y98.679 E.67437
G1 X86.936 Y99.023 E.0118
G1 X120.978 Y133.065 E1.44113
G1 X120.623 Y133.246 E.01193
G1 X86.745 Y99.368 E1.43418
G1 X86.672 Y99.5 E.00452
G1 X86.586 Y99.745 E.00777
G1 X120.267 Y133.426 E1.42585
G1 X119.912 Y133.606 E.01193
G1 X86.447 Y100.142 E1.41668
G1 X86.309 Y100.539 E.01259
G1 X119.552 Y133.783 E1.40733
G1 X119.142 Y133.909 E.01284
G1 X86.17 Y100.936 E1.39585
G1 X86.031 Y101.333 E.01259
G1 X118.732 Y134.035 E1.38437
G1 X118.322 Y134.16 E.01284
G1 X85.892 Y101.731 E1.37289
G1 X85.753 Y102.128 E.01259
G1 X117.912 Y134.286 E1.36141
G1 X117.502 Y134.412 E.01284
G1 X85.615 Y102.525 E1.34993
G1 X85.476 Y102.922 E.01259
G1 X117.092 Y134.538 E1.33845
G1 X116.682 Y134.664 E.01284
G1 X85.337 Y103.319 E1.32697
G1 X85.238 Y103.603 E.00899
G1 X85.216 Y103.734 E.00398
G1 X116.272 Y134.79 E1.31475
G1 X115.862 Y134.916 E.01284
G1 X85.138 Y104.192 E1.3007
G1 X85.06 Y104.65 E.01391
G1 X115.452 Y135.042 E1.28664
G1 X115.339 Y135.077 E.00355
G1 X114.995 Y135.12 E.01039
G1 X84.982 Y105.108 E1.27057
G1 X84.904 Y105.566 E.01391
G1 X114.519 Y135.181 E1.25373
G1 X114.044 Y135.241 E.01435
G1 X84.826 Y106.024 E1.2369
G1 X84.748 Y106.482 E.01391
G1 X113.568 Y135.302 E1.22007
G1 X113.093 Y135.362 E.01435
G1 X84.67 Y106.94 E1.20324
G1 X84.592 Y107.398 E.01391
G1 X112.617 Y135.422 E1.1864
G1 X112.141 Y135.483 E.01435
G1 X84.518 Y107.859 E1.16941
G1 X84.518 Y108.395 E.01603
G1 X111.666 Y135.543 E1.14929
M73 P49 R10
G1 X111.19 Y135.604 E.01435
M73 P49 R10
G1 X84.518 Y108.931 E1.12917
G1 X84.517 Y109.466 E.01603
G1 X110.655 Y135.604 E1.1065
G1 X110.094 Y135.579 E.01679
G1 X84.517 Y110.002 E1.0828
G1 X84.517 Y110.538 E.01603
G1 X109.534 Y135.555 E1.05909
G1 X108.974 Y135.531 E.01679
G1 X84.516 Y111.073 E1.03538
G1 X84.516 Y111.609 E.01603
G1 X108.414 Y135.506 E1.01167
G1 X107.853 Y135.482 E.01679
G1 X84.523 Y112.152 E.98766
G1 X84.632 Y112.797 E.01957
G1 X107.293 Y135.458 E.95934
G1 X106.732 Y135.433 E.0168
G1 X84.741 Y113.441 E.931
G1 X84.849 Y114.086 E.01957
G1 X106.047 Y135.283 E.89737
G1 X105.361 Y135.133 E.02101
G1 X84.958 Y114.731 E.86373
G1 X85.067 Y115.375 E.01957
G1 X104.675 Y134.984 E.8301
G1 X103.99 Y134.834 E.02101
G1 X85.176 Y116.02 E.79647
G1 X85.246 Y116.438 E.01269
G1 X85.348 Y116.728 E.00921
G1 X103.304 Y134.684 E.76015
G1 X102.618 Y134.534 E.02101
G1 X85.638 Y117.554 E.71884
G1 X85.928 Y118.38 E.0262
G1 X101.769 Y134.221 E.67064
G1 X100.867 Y133.855 E.02915
G1 X86.218 Y119.206 E.62017
G1 X86.508 Y120.032 E.0262
G1 X99.965 Y133.489 E.5697
G1 X99.063 Y133.123 E.02915
G1 X86.952 Y121.012 E.51271
G1 X87.625 Y122.22 E.04142
G1 X98.012 Y132.608 E.43975
G1 X96.61 Y131.742 E.04933
G1 X88.298 Y123.429 E.35191
G1 X88.829 Y124.383 E.03266
G1 X89.308 Y124.975 E.02282
G1 X95.209 Y130.876 E.2498
G1 X94.816 Y130.634 E.0138
G1 X91.594 Y127.798 E.12849
G1 X90.436 Y126.639 E.04905
G1 E-.56 F2400
	WIPE_START
G1 F15000
G1 X91.594 Y127.798 E-.19662
G1 X91.866 Y128.037 E-.04338
	WIPE_END
G1 X97.669 Y123.079 Z7 F30000
G1 X130.733 Y94.826 Z7
G1 Z6.6
G1 E.8 F2400
	TYPE:Gap infill
	WIDTH:0.112046
G1 F15000
G1 X130.551 Y94.605 E.00157
	WIDTH:0.159799
G1 X130.368 Y94.383 E.00265
	WIDTH:0.183675
G1 X130.186 Y94.161 E.00319
G1 X132.664 Y97.831 F30000
	WIDTH:0.108044
G1 F15000
G1 X132.598 Y97.736 E.0006
	WIDTH:0.147796
G1 X132.532 Y97.64 E.00096
	WIDTH:0.187547
G1 X132.465 Y97.544 E.00133
	WIDTH:0.227299
G1 X132.399 Y97.448 E.00169
	WIDTH:0.254866
G1 X132.359 Y97.398 E.00108
	WIDTH:0.285618
G1 X132.157 Y97.152 E.00611
	WIDTH:0.308679
G1 X131.954 Y96.906 E.00669
G1 X133.547 Y99.787 F30000
	WIDTH:0.109923
G1 F15000
G1 X133.476 Y99.683 E.00067
	WIDTH:0.153433
G1 X133.404 Y99.58 E.0011
	WIDTH:0.196943
G1 X133.333 Y99.476 E.00153
	WIDTH:0.240453
G1 X133.261 Y99.373 E.00196
	WIDTH:0.289186
G1 X133.19 Y99.27 E.00245
G1 X133.245 Y99.072 E.00399
G1 X134.342 Y101.638 F30000
	WIDTH:0.243406
G1 F15000
G1 X134.169 Y101.363 E.00515
	WIDTH:0.260517
G1 X134.084 Y101.24 E.00257
	WIDTH:0.275583
G1 X133.999 Y101.117 E.00275
G1 X135.242 Y105.795 F30000
	WIDTH:0.15383
G1 F15000
G1 X135.367 Y105.529 E.00257
G1 X135.297 Y114.257 F30000
	WIDTH:0.12386
G1 F15000
G3 X135.347 Y114.443 I-.724 J.295 E.00123
	WIDTH:0.0951464
G1 X135.347 Y114.48 E.00015
G1 X135.105 Y115.151 F30000
	WIDTH:0.105841
G1 F15000
G3 X135.125 Y115.329 I-.633 J.162 E.00089
G1 X134.882 Y116 F30000
	WIDTH:0.105842
G1 F15000
G3 X134.902 Y116.178 I-.633 J.162 E.00089
G1 X134.659 Y116.849 F30000
	WIDTH:0.105818
G1 F15000
G1 X134.679 Y117.027 E.00089
G1 X134.436 Y117.699 F30000
	WIDTH:0.10584
G1 F15000
G3 X134.457 Y117.876 I-.633 J.162 E.00089
G1 X132.782 Y121.893 F30000
	WIDTH:0.100632
G1 F15000
G2 X132.713 Y122.056 I.11 J.143 E.00084
G1 X132.339 Y122.828 F30000
	WIDTH:0.141314
G1 F15000
G1 X132.37 Y122.693 E.00108
G1 X132.295 Y122.655 E.00065
G1 X123.452 Y132.017 F30000
	WIDTH:0.128366
G1 F15000
G1 X123.347 Y132.019 E.00071
G1 X123.313 Y131.921 E.0007
G1 X122.736 Y132.377 F30000
	WIDTH:0.131476
G1 F15000
G1 X122.636 Y132.38 E.0007
G1 X122.601 Y132.285 E.0007
G1 X122.025 Y132.738 F30000
	WIDTH:0.131476
G1 F15000
G1 X121.925 Y132.741 E.0007
G1 X121.89 Y132.646 E.0007
G1 X121.314 Y133.099 F30000
	WIDTH:0.131477
G1 F15000
G1 X121.214 Y133.102 E.0007
G1 X121.179 Y133.007 E.0007
G1 X120.603 Y133.46 F30000
G1 F15000
G1 X120.503 Y133.463 E.0007
G1 X120.468 Y133.368 E.0007
G1 X119.084 Y134.106 F30000
	WIDTH:0.0971343
G1 F15000
G3 X118.913 Y134.093 I-.039 J-.598 E.00074
G1 X118.264 Y134.358 F30000
G1 F15000
G3 X118.093 Y134.345 I-.039 J-.598 E.00074
G1 X117.444 Y134.61 F30000
	WIDTH:0.0971332
G1 F15000
G3 X117.273 Y134.597 I-.039 J-.598 E.00074
G1 X116.624 Y134.862 F30000
	WIDTH:0.0971349
G1 F15000
G3 X116.453 Y134.849 I-.039 J-.598 E.00074
G1 X115.804 Y135.114 F30000
	WIDTH:0.0971346
G1 F15000
G3 X115.633 Y135.101 I-.039 J-.598 E.00074
G1 X98.847 Y133.239 F30000
	WIDTH:0.305315
G1 F15000
G3 X98.161 Y132.725 I5.783 J-8.444 E.01776
G1 X96.354 Y131.782 F30000
	WIDTH:0.109355
G1 F15000
G1 X96.188 Y131.65 E.00111
	WIDTH:0.151726
G1 X96.022 Y131.519 E.00182
	WIDTH:0.194098
G1 X95.856 Y131.387 E.00253
	WIDTH:0.236469
G1 X95.69 Y131.256 E.00324
	WIDTH:0.27884
G1 X95.523 Y131.125 E.00395
	WIDTH:0.300026
G1 X95.357 Y130.993 E.0043
G1 X90.496 Y126.579 F30000
	WIDTH:0.221359
G1 F15000
G1 X90.234 Y126.287 E.00553
	WIDTH:0.183304
G1 X89.971 Y125.995 E.00435
	WIDTH:0.14525
G1 X89.709 Y125.704 E.00317
	WIDTH:0.126223
G1 X89.446 Y125.412 E.00258
G1 X88.184 Y123.278 F30000
	WIDTH:0.304903
G1 F15000
G1 X88.059 Y123.113 E.00429
	WIDTH:0.25674
G1 X87.934 Y122.947 E.0035
	WIDTH:0.208577
G1 X87.809 Y122.782 E.00271
	WIDTH:0.160413
G1 X87.684 Y122.616 E.00192
	WIDTH:0.136332
G1 X87.56 Y122.451 E.00153
G1 X86.838 Y120.86 F30000
	WIDTH:0.312995
G1 F15000
G1 X86.725 Y120.711 E.00399
	WIDTH:0.274832
G3 X86.372 Y120.213 I5.667 J-4.396 E.01118
G1 X84.446 Y107.684 F30000
	WIDTH:0.094394
G1 F15000
G1 X84.405 Y107.509 E.00073
G1 X84.42 Y107.485 E.00011
G1 X84.6 Y106.763 F30000
	WIDTH:0.0943663
G1 F15000
G1 X84.561 Y106.593 E.00071
G1 X84.576 Y106.569 E.00011
G1 X84.756 Y105.847 F30000
	WIDTH:0.0943691
G1 F15000
G1 X84.717 Y105.677 E.00071
G1 X84.732 Y105.653 E.00011
G1 X84.912 Y104.931 F30000
	WIDTH:0.0943663
G1 F15000
G1 X84.873 Y104.761 E.00071
G1 X84.888 Y104.737 E.00011
G1 X85.068 Y104.015 F30000
	WIDTH:0.0943663
G1 F15000
G1 X85.029 Y103.845 E.00071
G1 X85.044 Y103.821 E.00011
G1 X87.305 Y98.003 F30000
	WIDTH:0.103125
G1 F15000
G3 X87.23 Y98.146 I-.181 J-.004 E.0008
G1 X103.51 Y85.157 F30000
	WIDTH:0.099786
G1 F15000
G2 X103.324 Y85.129 I-.2 J.694 E.00085
G1 X104.393 Y84.968 F30000
	WIDTH:0.099786
G1 F15000
G2 X104.207 Y84.94 I-.2 J.694 E.00085
G1 X105.276 Y84.779 F30000
	WIDTH:0.0997861
G1 F15000
G2 X105.09 Y84.751 I-.2 J.694 E.00085
G1 X106.159 Y84.59 F30000
G1 F15000
G2 X105.973 Y84.562 I-.2 J.694 E.00085
G1 X119.741 Y86.096 F30000
	WIDTH:0.201403
G1 F15000
G1 X119.394 Y86.195 E.00452
G1 X121.83 Y87.334 F30000
	WIDTH:0.2951
G1 F15000
G1 X121.686 Y87.23 E.00355
	WIDTH:0.249115
G1 X121.541 Y87.125 E.0029
	WIDTH:0.203131
G1 X121.397 Y87.02 E.00226
	WIDTH:0.157146
G1 X121.253 Y86.916 E.00161
	WIDTH:0.134154
G1 X121.108 Y86.811 E.00128
G1 X124.69 Y89.1 F30000
	WIDTH:0.349671
G1 F15000
G1 X124.454 Y88.896 E.00756
	WIDTH:0.309283
G1 X124.218 Y88.692 E.00656
	WIDTH:0.268894
G1 X123.983 Y88.488 E.00557
	WIDTH:0.228506
G1 X123.747 Y88.284 E.00457
	WIDTH:0.187278
G2 X123.501 Y88.072 I-2.598 J2.766 E.0037
	WIDTH:0.145816
G1 X123.393 Y87.994 E.00109
	WIDTH:0.1266
G1 X123.285 Y87.915 E.00088
G1 X113.836 Y102.636 F30000
	WIDTH:0.106149
G1 F15000
G1 X113.731 Y102.565 E.00063
	WIDTH:0.142107
G1 X113.626 Y102.495 E.00099
	WIDTH:0.160086
G1 X113.521 Y102.425 E.00117
G1 E-.56 F2400
	WIPE_START
G1 F15000
G1 X113.626 Y102.495 E-.24
	WIPE_END
G1 X111.591 Y109.851 Z7 F30000
G1 X109.253 Y118.298 Z7
G1 Z6.6
G1 E.8 F2400
	WIDTH:0.103229
G1 F15000
G1 X109.11 Y118.228 E.00076
G1 X106.38 Y117.534 F30000
	WIDTH:0.176418
G1 F15000
G1 X106.232 Y117.435 E.00188
	WIDTH:0.139636
G1 X106.149 Y117.379 E.00077
	WIDTH:0.122481
G1 X106.066 Y117.323 E.00063
G1 X82.452 Y124.373 F30000
	TYPE:Sparse infill
	WIDTH:0.45
G1 F16200
G3 X81.729 Y122.919 I4.471 J-3.13 E.05241
G1 X85.709 Y118.939 E.181
G2 X86.331 Y120.703 I10.642 J-2.764 E.0602
G1 X88.223 Y124.101 E.12508
G1 X84.496 Y127.828 E.16949
G1 X87.195 Y131.222 E.13946
G1 X88.015 Y131.985 E.036
G1 X91.64 Y128.36 E.16485
G1 X94.57 Y130.939 E.12551
G2 X95.907 Y131.769 I5.583 J-7.507 E.05067
G1 X92.194 Y135.482 E.16885
G1 X94.446 Y137.021 E.08769
G1 X97.066 Y138.286 E.09357
G1 X101.014 Y134.338 E.17955
G1 X99.505 Y133.725 E.05236
G1 X132.652 Y122.717 F30000
G1 F16200
G1 X132.641 Y122.739 E.0008
G3 X131.745 Y124.069 I-8.281 J-4.621 E.05162
G1 X135.504 Y127.828 E.17097
G1 X132.805 Y131.222 E.13946
G1 X131.985 Y131.985 E.036
G1 X128.325 Y128.325 E.16646
G3 X127.191 Y129.508 I-7.585 J-6.129 E.05277
G1 X124.121 Y131.797 E.12313
G1 X127.806 Y135.482 E.16756
G1 X125.554 Y137.021 E.08769
G1 X122.934 Y138.286 E.09357
G1 X119.008 Y134.36 E.17855
G2 X120.509 Y133.743 I-1.07 J-4.737 E.05242
G1 X137.548 Y124.373 F30000
G1 F16200
G2 X138.271 Y122.919 I-4.47 J-3.13 E.05241
G1 X134.343 Y118.991 E.17865
G2 X134.463 Y118.718 I-1.543 J-.845 E.0096
G1 X135.344 Y115.359 E.11166
G1 X141.082 Y109.622 E.26093
G3 X141.082 Y110.378 I-2.517 J.378 E.02442
G1 X135.344 Y104.641 E.26093
G1 X135.504 Y105.247 E.02017
G3 X135.587 Y105.576 I-1.876 J.649 E.0109
G1 X135.734 Y107.294 E.05545
G1 X140.191 Y102.837 E.20268
G1 X139.889 Y101.509 E.04379
G1 X118.427 Y80.048 E.97598
G1 X117.28 Y79.692 E.03863
G1 X112.768 Y84.204 E.20519
G1 X115.217 Y84.513 E.07937
G1 X109.591 Y78.887 E.25583
G1 X110.409 Y78.887 E.02631
G1 X104.684 Y84.612 E.26035
G1 X106.714 Y84.178 E.06677
G3 X107.183 Y84.155 I.373 J2.786 E.01509
G1 X102.72 Y79.692 E.20292
G1 X101.573 Y80.048 E.03863
G1 X80.111 Y101.509 E.97598
G1 X79.809 Y102.837 E.04379
G1 X84.22 Y107.248 E.2006
G1 X84.665 Y104.631 E.08536
G1 X78.918 Y110.378 E.26137
G3 X78.918 Y109.622 I2.517 J-.378 E.02442
G1 X84.669 Y115.373 E.26153
G1 X84.226 Y112.746 E.08565
G1 X79.809 Y117.163 E.20086
G1 X80.111 Y118.491 E.04379
G1 X101.573 Y139.952 E.97598
G1 X102.72 Y140.308 E.03863
G1 X107.183 Y135.845 E.20292
G3 X106.667 Y135.82 I-.11 J-3.012 E.01664
G1 X104.683 Y135.386 E.0653
G1 X110.409 Y141.113 E.26042
G1 X109.591 Y141.113 E.02631
G1 X115.216 Y135.488 E.25582
G1 X112.77 Y135.798 E.07929
G1 X117.28 Y140.308 E.20507
G1 X118.427 Y139.952 E.03863
G1 X139.889 Y118.491 E.97598
G1 X140.191 Y117.163 E.04379
G1 X135.734 Y112.706 E.20268
G1 X135.874 Y111.084 E.05236
G1 X137.548 Y95.627 F30000
G1 F16200
G3 X138.271 Y97.081 I-4.47 J3.13 E.05241
G1 X134.343 Y101.009 E.17863
G1 X132.637 Y97.252 E.13268
G2 X131.747 Y95.929 I-8.32 J4.639 E.05133
G1 X135.504 Y92.172 E.17088
G1 X132.805 Y88.778 E.13946
G1 X131.985 Y88.015 E.036
G1 X128.323 Y91.677 E.16656
G2 X127.191 Y90.492 I-7.526 J6.049 E.05277
G1 X124.121 Y88.203 E.12313
G1 X127.806 Y84.518 E.16756
G1 X125.554 Y82.979 E.08769
G1 X122.934 Y81.714 E.09357
G1 X119.008 Y85.64 E.17855
G3 X120.509 Y86.257 I-1.07 J4.737 E.05242
G1 X99.505 Y86.27 F30000
G1 F16200
G1 X101.017 Y85.665 E.05236
G1 X97.066 Y81.714 E.17968
G1 X94.446 Y82.979 E.09357
G1 X92.194 Y84.518 E.08769
G1 X95.91 Y88.234 E.16898
G2 X94.57 Y89.061 I4.151 J8.231 E.05071
G1 X91.64 Y91.64 E.12551
G1 X88.015 Y88.015 E.16486
G1 X87.195 Y88.778 E.036
G1 X84.496 Y92.172 E.13946
G1 X88.223 Y95.899 E.16951
G1 X86.322 Y99.323 E.12593
G2 X85.71 Y101.062 I9.85 J4.437 E.05936
G1 X81.729 Y97.081 E.18108
G3 X82.452 Y95.627 I5.194 J1.676 E.05241
	stop printing object Drawing1.stl id:0 copy 0
	TIME_ELAPSED:617.001709
	LAYER_CHANGE
	Z:6.8
	HEIGHT:0.2
	BEFORE_LAYER_CHANGE
	6.8
G92 E0
G1 E-.56 F2400
	WIPE_START
G1 F16200
G1 X81.971 Y96.462 E-.11567
G1 X81.729 Y97.081 E-.07973
G1 X81.991 Y97.343 E-.0446
	WIPE_END
EXCLUDE_OBJECT_END NAME=Drawing1.stl_id_0_copy_0
	AFTER_LAYER_CHANGE
	6.8
	_SET_FAN_SPEED_CHANGING_LAYER
	printing object Drawing1.stl id:0 copy 0
EXCLUDE_OBJECT_START NAME=Drawing1.stl_id_0_copy_0
G17
G3 Z7 I.71 J.989 P1 F30000
G1 X108.104 Y78.602 Z7
G1 Z6.8
G1 E.8 F2400
SET_VELOCITY_LIMIT ACCEL=5000 ACCEL_TO_DECEL=5000
	TYPE:Inner wall
	WIDTH:0.449999
G1 F16950.025
G1 X112.346 Y78.602 E.13641
G1 X116.986 Y79.303 E.1509
G1 X121.47 Y80.69 E.15092
G1 X125.697 Y82.732 E.15097
G1 X129.575 Y85.383 E.15103
G1 X133.015 Y88.583 E.15109
G1 X135.94 Y92.263 E.15116
G1 X138.287 Y96.338 E.15122
G1 X140.001 Y100.719 E.15127
G1 X141.046 Y105.307 E.15131
G1 X141.396 Y110 E.15133
G1 X141.046 Y114.693 E.15133
G1 X140.001 Y119.281 E.15131
G1 X138.287 Y123.662 E.15127
G1 X135.94 Y127.737 E.15122
G1 X133.015 Y131.417 E.15116
G1 X129.575 Y134.617 E.15109
G1 X125.697 Y137.268 E.15103
G1 X121.47 Y139.31 E.15097
G1 X116.986 Y140.697 E.15092
G1 X112.346 Y141.398 E.1509
G1 X107.654 Y141.398 E.15088
G1 X103.014 Y140.697 E.1509
G1 X98.53 Y139.31 E.15092
G1 X94.303 Y137.268 E.15097
G1 X90.425 Y134.617 E.15103
G1 X86.985 Y131.417 E.15109
G1 X84.06 Y127.737 E.15116
G1 X81.713 Y123.662 E.15122
G1 X79.999 Y119.281 E.15127
G1 X78.954 Y114.693 E.15131
G1 X78.604 Y110 E.15133
G1 X78.954 Y105.307 E.15133
G1 X79.999 Y100.719 E.15131
G1 X81.713 Y96.338 E.15127
G1 X84.06 Y92.263 E.15122
G1 X86.985 Y88.583 E.15116
G1 X90.425 Y85.383 E.15109
G1 X94.303 Y82.732 E.15103
G1 X98.53 Y80.69 E.15097
G1 X103.014 Y79.303 E.15092
G1 X107.654 Y78.602 E.1509
G1 X108.064 Y78.602 E.01318
SET_VELOCITY_LIMIT ACCEL=10000 ACCEL_TO_DECEL=10000
G1 X107.624 Y78.21 F30000
SET_VELOCITY_LIMIT ACCEL=5000 ACCEL_TO_DECEL=5000
	TYPE:Outer wall
	WIDTH:0.419999
G1 F12000
G1 X112.376 Y78.21 E.14152
G1 X117.074 Y78.92 E.14153
G1 X121.614 Y80.324 E.14156
G1 X125.894 Y82.392 E.1416
G1 X129.82 Y85.076 E.14165
G1 X133.303 Y88.316 E.14171
G1 X136.265 Y92.042 E.14177
G1 X138.641 Y96.168 E.14182
G1 X140.377 Y100.603 E.14187
G1 X141.434 Y105.249 E.14191
G1 X141.789 Y110 E.14192
G1 X141.434 Y114.751 E.14192
G1 X140.377 Y119.397 E.14191
G1 X138.641 Y123.832 E.14187
G1 X136.265 Y127.958 E.14182
G1 X133.303 Y131.684 E.14177
G1 X129.82 Y134.924 E.14171
G1 X125.894 Y137.608 E.14165
G1 X121.614 Y139.676 E.1416
G1 X117.074 Y141.08 E.14156
G1 X112.376 Y141.79 E.14153
G1 X107.624 Y141.79 E.14152
G1 X102.926 Y141.08 E.14153
G1 X98.386 Y139.676 E.14156
G1 X94.106 Y137.608 E.1416
G1 X90.18 Y134.924 E.14165
G1 X86.697 Y131.684 E.14171
G1 X83.735 Y127.958 E.14177
G1 X81.359 Y123.832 E.14182
G1 X79.623 Y119.397 E.14187
G1 X78.566 Y114.751 E.14191
G1 X78.211 Y110 E.14192
G1 X78.566 Y105.249 E.14192
G1 X79.623 Y100.603 E.14191
G1 X81.359 Y96.168 E.14187
G1 X83.735 Y92.042 E.14182
G1 X86.697 Y88.316 E.14177
G1 X90.18 Y85.076 E.14171
G1 X94.106 Y82.392 E.14165
G1 X98.386 Y80.324 E.1416
G1 X102.926 Y78.92 E.14156
G1 X107.585 Y78.216 E.14034
SET_VELOCITY_LIMIT ACCEL=10000 ACCEL_TO_DECEL=10000
G1 E-.56 F2400
	WIPE_START
G1 F12000
G1 X109.585 Y78.213 E-.24
	WIPE_END
G1 X111.019 Y85.71 Z7.2 F30000
G1 X114.367 Y103.206 Z7.2
G1 Z6.8
G1 E.8 F2400
SET_VELOCITY_LIMIT ACCEL=5000 ACCEL_TO_DECEL=5000
	TYPE:Inner wall
	WIDTH:0.449999
G1 F16950.025
G1 X115.786 Y104.322 E.05807
G1 X117.021 Y105.936 E.06536
G1 X117.802 Y107.826 E.06575
G3 X118.107 Y110 I-41.025 J6.869 E.0706
G1 X117.831 Y112.103 E.06822
G1 X117.021 Y114.064 E.0682
G1 X115.78 Y115.686 E.06571
G3 X114.054 Y117.039 I-29.269 J-35.559 E.07051
G1 X112.099 Y117.851 E.06809
G1 X110 Y118.128 E.06807
G1 X107.977 Y117.861 E.06561
G3 X105.943 Y117.038 I13.826 J-37.081 E.07059
G1 X104.214 Y115.678 E.07074
G1 X102.979 Y114.064 E.06536
G1 X102.198 Y112.174 E.06575
G3 X101.904 Y109.913 I32.827 J-5.417 E.07331
G1 X102.169 Y107.897 E.06541
G1 X102.979 Y105.936 E.0682
G1 X104.22 Y104.314 E.06571
G3 X105.948 Y102.959 I29.315 J35.615 E.07061
G1 X107.988 Y102.137 E.0707
G1 X110 Y101.872 E.06527
G1 X112.023 Y102.139 E.06561
M73 P50 R10
G3 X114.057 Y102.962 I-13.826 J37.08 E.07059
M73 P50 R10
G1 X114.336 Y103.181 E.01139
SET_VELOCITY_LIMIT ACCEL=10000 ACCEL_TO_DECEL=10000
G1 X113.855 Y103.303 F30000
SET_VELOCITY_LIMIT ACCEL=5000 ACCEL_TO_DECEL=5000
	TYPE:Outer wall
	WIDTH:0.419999
G1 F12000
G1 X113.857 Y103.304 E.00006
G1 X115.505 Y104.6 E.06245
G1 X116.679 Y106.134 E.05753
G1 X117.44 Y107.976 E.05937
G3 X117.712 Y110 I-101.929 J14.737 E.06084
G1 X117.449 Y112.001 E.06012
G1 X116.679 Y113.866 E.0601
G1 X115.468 Y115.448 E.05933
G3 X113.856 Y116.697 I-71.707 J-90.919 E.06074
G1 X111.996 Y117.469 E.05999
G1 X110 Y117.733 E.05997
G1 X108.029 Y117.473 E.05923
G3 X106.143 Y116.696 I36.032 J-90.206 E.06074
G1 X104.495 Y115.4 E.06245
G1 X103.321 Y113.866 E.05753
G1 X102.56 Y112.024 E.05937
G3 X102.299 Y109.915 I78.56 J-10.796 E.06329
G1 X102.551 Y107.999 E.05758
G1 X103.321 Y106.134 E.0601
G1 X104.532 Y104.552 E.05933
G3 X106.145 Y103.303 I71.75 J90.974 E.06078
G1 X108.088 Y102.52 E.06241
G1 X110 Y102.267 E.05744
G1 X111.971 Y102.527 E.05923
G1 X113.818 Y103.288 E.05949
SET_VELOCITY_LIMIT ACCEL=10000 ACCEL_TO_DECEL=10000
G1 E-.56 F2400
	WIPE_START
G1 F12000
G1 X113.857 Y103.304 E-.00505
G1 X115.396 Y104.514 E-.23495
	WIPE_END
G1 X117.454 Y97.164 Z7.2 F30000
G1 X120.509 Y86.257 Z7.2
G1 Z6.8
G1 E.8 F2400
	TYPE:Sparse infill
	WIDTH:0.45
G1 F16200
G2 X119.008 Y85.64 I-2.571 J4.12 E.05242
G1 X122.934 Y81.714 E.17855
G1 X125.554 Y82.979 E.09357
G1 X127.806 Y84.518 E.08769
G1 X124.121 Y88.203 E.16756
G1 X127.191 Y90.492 E.12313
G3 X128.323 Y91.677 I-6.395 J7.235 E.05277
G1 X131.985 Y88.015 E.16656
G1 X132.805 Y88.778 E.036
G1 X135.504 Y92.172 E.13946
G1 X131.747 Y95.929 E.17088
G3 X132.672 Y97.309 I-10.554 J8.077 E.05345
G1 X134.343 Y101.009 E.13055
G1 X138.271 Y97.081 E.17863
G2 X137.548 Y95.627 I-5.194 J1.676 E.05241
G1 X135.874 Y111.084 F30000
G1 F16200
G1 X135.734 Y112.706 E.05236
G1 X140.191 Y117.163 E.20268
G1 X139.889 Y118.491 E.04379
G1 X118.427 Y139.952 E.97598
G1 X117.28 Y140.308 E.03863
G1 X112.77 Y135.798 E.20507
G1 X115.216 Y135.488 E.07929
G1 X109.591 Y141.113 E.25582
G1 X110.409 Y141.113 E.02631
G1 X104.683 Y135.386 E.26042
G1 X106.667 Y135.82 E.0653
G2 X107.183 Y135.845 I.406 J-2.987 E.01664
G1 X102.72 Y140.308 E.20292
G1 X101.573 Y139.952 E.03863
G1 X80.111 Y118.491 E.97598
G1 X79.809 Y117.163 E.04379
G1 X84.226 Y112.746 E.20086
G1 X84.669 Y115.373 E.08565
G1 X78.918 Y109.622 E.26153
G2 X78.918 Y110.378 I2.517 J.378 E.02442
G1 X84.665 Y104.631 E.26137
G1 X84.22 Y107.248 E.08536
G1 X79.809 Y102.837 E.2006
G1 X80.111 Y101.509 E.04379
G1 X101.573 Y80.048 E.97598
G1 X102.72 Y79.692 E.03863
G1 X107.183 Y84.155 E.20292
G2 X106.618 Y84.189 I.077 J5.916 E.01818
G1 X104.689 Y84.607 E.06349
G1 X110.409 Y78.887 E.26014
G1 X109.591 Y78.887 E.02631
G1 X115.217 Y84.513 E.25583
G1 X112.768 Y84.204 E.07937
G1 X117.28 Y79.692 E.20519
G1 X118.427 Y80.048 E.03863
G1 X139.889 Y101.509 E.97598
G1 X140.191 Y102.837 E.04379
G1 X135.734 Y107.294 E.20268
G2 X135.581 Y105.541 I-10.315 J.021 E.05664
G1 X135.344 Y104.641 E.02993
G1 X141.082 Y110.378 E.26093
G2 X141.082 Y109.622 I-2.517 J-.378 E.02442
G1 X135.344 Y115.359 E.26093
G1 X134.463 Y118.718 E.11166
G3 X134.343 Y118.991 I-1.682 J-.578 E.0096
G1 X138.271 Y122.919 E.17863
G3 X137.548 Y124.373 I-5.194 J-1.676 E.05241
G1 X130.246 Y125.9 F30000
	TYPE:Internal solid infill
	WIDTH:0.421882
G1 F15000
G1 X126.939 Y129.207 E.14002
G1 X124.834 Y130.776 E.07861
G1 X130.725 Y124.885 E.2494
G1 X131.83 Y123.245 E.05921
G1 X123.072 Y132.003 E.37076
G1 X121.984 Y132.555 E.03653
G1 X132.566 Y121.972 E.44801
G1 X133.008 Y120.995 E.03212
G1 X120.895 Y133.107 E.51278
G1 X119.807 Y133.659 E.03653
G1 X133.45 Y120.017 E.57755
G1 X133.891 Y119.039 E.03212
G1 X118.969 Y133.962 E.63174
G1 X118.195 Y134.199 E.02423
G1 X134.194 Y118.201 E.6773
G1 X134.384 Y117.474 E.02248
G1 X117.422 Y134.437 E.71811
G1 X116.648 Y134.675 E.02423
G1 X134.575 Y116.748 E.75893
G1 X134.765 Y116.021 E.02248
G1 X115.874 Y134.912 E.79975
G1 X115.341 Y135.076 E.01672
G1 X115.15 Y135.101 E.00575
G1 X134.956 Y115.295 E.83848
G1 X135.147 Y114.568 E.02248
G1 X114.536 Y135.179 E.87253
G1 X113.922 Y135.257 E.01852
G1 X135.234 Y113.945 E.90223
G1 X135.285 Y113.358 E.01762
G1 X113.309 Y135.335 E.93036
G1 X112.695 Y135.413 E.01852
G1 X135.335 Y112.772 E.95848
G1 X135.385 Y112.186 E.01762
G1 X112.081 Y135.49 E.9866
G1 X111.467 Y135.568 E.01852
G1 X135.436 Y111.599 E1.01472
G1 X135.486 Y111.013 E.01762
G1 X110.886 Y135.614 E1.04147
G1 X110.372 Y135.591 E.01539
G1 X135.537 Y110.427 E1.06534
G1 X135.573 Y110.001 E.0128
G1 X135.562 Y109.866 E.00406
G1 X109.858 Y135.569 E1.08815
G1 X109.345 Y135.547 E.01539
G1 X135.519 Y109.372 E1.1081
G1 X135.477 Y108.879 E.01483
G1 X108.831 Y135.525 E1.12805
G1 X108.318 Y135.502 E.01539
G1 X135.435 Y108.385 E1.14799
G1 X135.392 Y107.892 E.01483
G1 X107.804 Y135.48 E1.16794
G1 X107.29 Y135.458 E.01539
G1 X135.35 Y107.398 E1.18789
G1 X135.307 Y106.905 E.01483
G1 X106.777 Y135.435 E1.20784
G1 X106.331 Y135.345 E.01362
G1 X135.265 Y106.411 E1.22492
G1 X135.222 Y105.918 E.01483
G1 X105.891 Y135.249 E1.24174
G1 X105.451 Y135.153 E.01348
G1 X135.152 Y105.452 E1.25738
G1 X135.041 Y105.028 E.01314
G1 X105.011 Y135.057 E1.27129
G1 X104.571 Y134.961 E.01348
G1 X134.929 Y104.603 E1.28519
G1 X134.818 Y104.178 E.01314
G1 X104.132 Y134.865 E1.2991
G1 X103.692 Y134.769 E.01348
G1 X134.707 Y103.754 E1.31301
G1 X134.595 Y103.329 E.01314
G1 X103.252 Y134.673 E1.32691
G1 X102.812 Y134.577 E.01348
G1 X134.484 Y102.905 E1.34082
G1 X134.372 Y102.48 E.01314
G1 X102.382 Y134.47 E1.3543
G1 X102.001 Y134.315 E.01232
G1 X134.261 Y102.056 E1.36572
G1 X134.15 Y101.631 E.01314
G1 X101.62 Y134.161 E1.37714
G1 X101.239 Y134.006 E.01232
G1 X134.014 Y101.231 E1.38752
G1 X133.847 Y100.862 E.01213
G1 X100.858 Y133.851 E1.39659
G1 X100.476 Y133.696 E.01232
G1 X133.68 Y100.493 E1.40567
G1 X133.513 Y100.124 E.01213
G1 X100.095 Y133.542 E1.41474
G1 X99.714 Y133.387 E.01232
G1 X133.346 Y99.755 E1.42382
G1 X133.18 Y99.386 E.01213
G1 X99.333 Y133.232 E1.4329
G1 X98.952 Y133.077 E.01232
G1 X133.013 Y99.016 E1.44197
G1 X132.846 Y98.647 E.01213
G1 X117.137 Y114.357 E.66505
G1 X115.917 Y115.938 E.05979
G1 X114.351 Y117.142 E.05913
G1 X98.571 Y132.923 E.66807
G1 X98.428 Y132.865 E.00462
G1 X98.221 Y132.737 E.00728
G1 X113.328 Y117.629 E.63958
G1 X112.406 Y118.016 E.02993
G1 X97.889 Y132.532 E.61456
G1 X97.558 Y132.327 E.01166
G1 X111.712 Y118.173 E.59921
G1 X111.097 Y118.253 E.01856
G1 X97.227 Y132.123 E.58719
G1 X96.895 Y131.918 E.01166
G1 X110.482 Y118.332 E.57518
G1 X110 Y118.394 E.01455
G1 X109.897 Y118.38 E.00309
G1 X96.564 Y131.714 E.56446
G1 X96.233 Y131.509 E.01166
G1 X109.424 Y118.318 E.55844
G1 X108.951 Y118.255 E.01429
G1 X95.902 Y131.304 E.55243
G1 X95.57 Y131.1 E.01166
G1 X108.477 Y118.193 E.54641
G1 X108.004 Y118.13 E.01429
G1 X95.239 Y130.895 E.5404
G1 X94.908 Y130.69 E.01166
G1 X107.59 Y118.008 E.5369
G1 X107.21 Y117.852 E.01229
G1 X94.61 Y130.452 E.53343
M73 P51 R10
G1 X94.325 Y130.201 E.01137
M73 P51 R10
G1 X106.831 Y117.695 E.52943
G1 X106.451 Y117.539 E.01229
G1 X94.04 Y129.95 E.52542
G1 X93.755 Y129.699 E.01137
G1 X106.071 Y117.383 E.52142
G3 X105.716 Y117.203 I.855 J-2.128 E.01195
G1 X93.47 Y129.449 E.51843
G1 X93.185 Y129.198 E.01137
G1 X105.416 Y116.966 E.51782
G1 X105.117 Y116.729 E.01142
G1 X92.9 Y128.947 E.51722
G1 X92.615 Y128.696 E.01137
G1 X104.818 Y116.493 E.51661
G1 X104.518 Y116.256 E.01142
G1 X92.33 Y128.445 E.51601
G1 X92.045 Y128.194 E.01137
G1 X104.219 Y116.02 E.5154
G3 X103.945 Y115.758 I.379 J-.671 E.01147
G1 X91.76 Y127.943 E.51586
G1 X91.585 Y127.79 E.00696
G1 X91.492 Y127.675 E.00442
G1 X103.712 Y115.455 E.51735
G1 X103.48 Y115.151 E.01144
G1 X91.252 Y127.379 E.51765
G1 X91.013 Y127.082 E.01141
G1 X103.247 Y114.848 E.51796
G1 X103.015 Y114.544 E.01144
G1 X90.773 Y126.786 E.51827
G1 X90.533 Y126.49 E.01141
G1 X102.783 Y114.241 E.51857
G1 X102.748 Y114.196 E.00168
G1 X102.614 Y113.873 E.01047
G1 X90.294 Y126.194 E.52158
G1 X90.054 Y125.897 E.01141
G1 X102.456 Y113.495 E.52506
G1 X102.299 Y113.117 E.01227
G1 X89.814 Y125.601 E.52853
G1 X89.574 Y125.305 E.01141
G1 X102.141 Y112.738 E.532
G1 X101.983 Y112.36 E.01227
G1 X89.335 Y125.009 E.53548
G1 X89.095 Y124.712 E.01141
G1 X101.876 Y111.932 E.54107
G1 X101.819 Y111.452 E.01445
G1 X88.855 Y124.416 E.54882
G1 X88.829 Y124.383 E.00128
G1 X88.658 Y124.077 E.01047
G1 X101.762 Y110.973 E.55476
G1 X101.706 Y110.494 E.01445
G1 X88.467 Y123.733 E.56047
G1 X88.275 Y123.389 E.0118
G1 X101.649 Y110.015 E.56619
G1 X101.638 Y109.921 E.00281
G1 X101.703 Y109.425 E.015
G1 X88.083 Y123.044 E.57659
G1 X87.892 Y122.7 E.0118
G1 X101.784 Y108.808 E.58812
G1 X101.865 Y108.191 E.01862
G1 X87.7 Y122.356 E.59965
G1 X87.508 Y122.012 E.0118
G1 X102.065 Y107.455 E.61626
G1 X102.437 Y106.548 E.02934
G1 X87.192 Y121.792 E.64537
G1 E-.56 F2400
	WIPE_START
G1 F15000
G1 X88.606 Y120.378 E-.24
	WIPE_END
G1 X95.425 Y116.949 Z7.2 F30000
G1 X132.808 Y98.15 Z7.2
G1 Z6.8
G1 E.8 F2400
G1 F15000
G1 X117.604 Y113.353 E.64364
G1 X117.975 Y112.446 E.02934
G1 X132.512 Y97.909 E.61543
G1 X132.346 Y97.54 E.01213
G1 X118.144 Y111.741 E.60121
G1 X118.225 Y111.124 E.01863
G1 X132.138 Y97.211 E.58902
G1 X131.923 Y96.891 E.01156
G1 X118.306 Y110.507 E.57645
G1 X118.373 Y110 E.01532
G1 X118.362 Y109.916 E.00255
G1 X131.707 Y96.571 E.56494
G1 X131.491 Y96.251 E.01156
G1 X118.301 Y109.441 E.55838
G1 X118.24 Y108.965 E.01434
G1 X131.275 Y95.931 E.55181
G1 X131.059 Y95.611 E.01156
G1 X118.18 Y108.49 E.54525
G1 X118.119 Y108.015 E.01434
G1 X130.843 Y95.291 E.5387
G1 X130.628 Y94.97 E.01156
G1 X118 Y107.598 E.53461
G1 X117.842 Y107.22 E.01227
G1 X130.412 Y94.65 E.53216
G1 X130.196 Y94.33 E.01156
G1 X117.684 Y106.842 E.52971
G1 X117.526 Y106.464 E.01227
G1 X129.981 Y94.009 E.52726
G1 X129.729 Y93.725 E.01136
G1 X117.369 Y106.086 E.52327
G1 X117.25 Y105.801 E.00925
G1 X117.192 Y105.726 E.00282
G1 X129.468 Y93.451 E.51967
G1 X129.206 Y93.176 E.01135
G1 X116.96 Y105.423 E.51845
G1 X116.727 Y105.119 E.01144
G1 X128.945 Y92.901 E.51724
G1 X128.684 Y92.627 E.01135
G1 X116.495 Y104.816 E.51602
G1 X116.262 Y104.512 E.01144
G1 X128.423 Y92.352 E.51481
G1 X128.162 Y92.077 E.01135
G1 X116.03 Y104.209 E.51359
G1 X115.968 Y104.128 E.00304
G1 X115.748 Y103.954 E.00839
G1 X127.9 Y91.802 E.51446
G1 X127.639 Y91.528 E.01135
G1 X115.449 Y103.718 E.51607
G1 X115.15 Y103.481 E.01142
G1 X127.378 Y91.253 E.51768
G1 X127.117 Y90.978 E.01135
G1 X114.85 Y103.245 E.5193
G1 X114.551 Y103.008 E.01142
G1 X126.84 Y90.719 E.52026
G1 X126.533 Y90.49 E.01146
G1 X114.247 Y102.776 E.5201
G2 X113.887 Y102.6 I-.805 J1.195 E.01204
G1 X126.226 Y90.261 E.52236
G1 X125.919 Y90.032 E.01146
G1 X113.507 Y102.444 E.52543
G1 X113.128 Y102.287 E.01229
G1 X125.612 Y89.803 E.52851
G1 X125.305 Y89.575 E.01146
G1 X112.748 Y102.131 E.53158
G1 X112.369 Y101.975 E.01229
G1 X124.998 Y89.346 E.53465
G1 X124.691 Y89.117 E.01146
G1 X111.945 Y101.862 E.53958
G1 X111.473 Y101.798 E.01426
G1 X124.384 Y88.888 E.54657
G1 X124.077 Y88.659 E.01146
G1 X111.001 Y101.735 E.55355
G1 X110.529 Y101.671 E.01426
G1 X123.77 Y88.43 E.56053
G1 X123.462 Y88.201 E.01146
G1 X110.052 Y101.612 E.56773
G1 X109.95 Y101.608 E.00307
G1 X109.453 Y101.675 E.015
G1 X123.111 Y88.017 E.5782
G1 X122.755 Y87.837 E.01193
G1 X108.834 Y101.758 E.58936
G1 X108.215 Y101.841 E.0187
G1 X122.4 Y87.656 E.60053
G1 X122.044 Y87.476 E.01193
G1 X107.454 Y102.066 E.61766
G1 X106.561 Y102.423 E.0288
G1 X121.689 Y87.295 E.64042
G1 X121.333 Y87.115 E.01193
G1 X105.428 Y103.02 E.67334
G1 X104.083 Y104.062 E.05093
G1 X103.06 Y105.388 E.05013
G1 X87.125 Y121.323 E.67461
G1 X86.933 Y120.979 E.0118
G1 X120.978 Y86.935 E1.44125
G1 X120.622 Y86.754 E.01193
G1 X86.742 Y120.634 E1.43432
M73 P51 R9
G1 X86.681 Y120.525 E.00375
M73 P51 R9
G1 X86.586 Y120.254 E.00859
G1 X120.267 Y86.574 E1.42586
G1 X119.911 Y86.393 E.01193
G1 X86.447 Y119.858 E1.41671
G1 X86.307 Y119.461 E.01258
G1 X119.551 Y86.217 E1.40737
G1 X119.141 Y86.091 E.01284
G1 X86.168 Y119.064 E1.39591
G1 X86.029 Y118.668 E.01258
G1 X118.731 Y85.965 E1.38445
G1 X118.321 Y85.839 E.01284
G1 X85.89 Y118.271 E1.37299
G1 X85.75 Y117.874 E.01258
G1 X117.911 Y85.713 E1.36153
G1 X117.501 Y85.587 E.01284
G1 X85.611 Y117.478 E1.35007
G1 X85.472 Y117.081 E.01258
G1 X117.091 Y85.461 E1.33861
G1 X116.681 Y85.336 E.01284
G1 X85.333 Y116.684 E1.32715
G1 X85.246 Y116.439 E.00778
G1 X85.217 Y116.264 E.00532
G1 X116.271 Y85.21 E1.3147
G1 X115.862 Y85.084 E.01284
G1 X85.139 Y115.806 E1.30061
G1 X85.062 Y115.347 E.01392
G1 X115.452 Y84.958 E1.28653
G1 X115.339 Y84.923 E.00352
G1 X114.993 Y84.88 E.01043
G1 X84.985 Y114.888 E1.27041
G1 X84.907 Y114.43 E.01392
G1 X114.517 Y84.82 E1.25354
G1 X114.041 Y84.76 E.01436
G1 X84.83 Y113.971 E1.23666
G1 X84.753 Y113.513 E.01392
G1 X113.565 Y84.7 E1.21978
G1 X113.089 Y84.64 E.01436
G1 X84.675 Y113.054 E1.2029
G1 X84.598 Y112.596 E.01392
G1 X112.613 Y84.58 E1.18602
G1 X112.137 Y84.52 E.01436
G1 X84.521 Y112.137 E1.16914
M73 P52 R9
G1 X84.516 Y111.606 E.01591
M73 P52 R9
G1 X111.661 Y84.46 E1.14918
G1 X111.185 Y84.401 E.01436
G1 X84.516 Y111.069 E1.12902
G1 X84.517 Y110.533 E.01605
G1 X110.654 Y84.396 E1.10653
G1 X110.094 Y84.42 E.01679
G1 X84.517 Y109.997 E1.08279
G1 X84.517 Y109.461 E.01605
G1 X109.533 Y84.444 E1.05906
G1 X108.973 Y84.469 E.01679
G1 X84.518 Y108.924 E1.03532
G1 X84.518 Y108.388 E.01605
G1 X108.413 Y84.493 E1.01159
G1 X107.852 Y84.518 E.01679
G1 X84.518 Y107.852 E.98785
G1 X84.624 Y107.21 E.01948
G1 X107.292 Y84.542 E.95964
G1 X106.725 Y84.574 E.01701
G1 X84.734 Y106.564 E.93097
G1 X84.844 Y105.918 E.01961
G1 X106.049 Y84.714 E.8977
G1 X105.364 Y84.862 E.02096
G1 X84.954 Y105.273 E.86408
G1 X85.064 Y104.627 E.01961
G1 X104.68 Y85.011 E.83045
G1 X103.996 Y85.159 E.02096
G1 X85.174 Y103.981 E.79683
G1 X85.238 Y103.604 E.01144
G1 X85.357 Y103.261 E.01087
G1 X103.312 Y85.306 E.76012
G1 X102.631 Y85.452 E.02087
G1 X85.645 Y102.437 E.71907
G1 X85.933 Y101.614 E.02612
G1 X101.767 Y85.78 E.67032
G1 X100.87 Y86.141 E.02893
G1 X86.221 Y100.79 E.62017
G1 X86.509 Y99.966 E.02612
G1 X99.974 Y86.501 E.57003
G1 X99.077 Y86.862 E.02893
G1 X86.962 Y98.977 E.51288
G1 X87.632 Y97.771 E.04129
G1 X97.98 Y87.423 E.43805
G1 X96.591 Y88.277 E.0488
G1 X88.302 Y96.565 E.35089
G1 X88.829 Y95.617 E.03246
G1 X89.31 Y95.022 E.02291
G1 X95.201 Y89.13 E.24943
G1 X94.816 Y89.366 E.01354
G1 X91.58 Y92.215 E.12905
G1 X90.428 Y93.367 E.04878
G1 E-.56 F2400
	WIPE_START
G1 F15000
G1 X91.58 Y92.215 E-.19555
G1 X91.858 Y91.97 E-.04445
	WIPE_END
G1 X96.779 Y97.805 Z7.2 F30000
G1 X124.69 Y130.9 Z7.2
G1 Z6.8
G1 E.8 F2400
	TYPE:Gap infill
	WIDTH:0.349673
G1 F15000
G1 X124.454 Y131.104 E.00756
	WIDTH:0.309283
G1 X124.218 Y131.308 E.00656
	WIDTH:0.268892
G1 X123.983 Y131.512 E.00557
	WIDTH:0.228501
G1 X123.747 Y131.716 E.00457
	WIDTH:0.187272
G3 X123.501 Y131.928 I-2.602 J-2.77 E.0037
	WIDTH:0.145811
G1 X123.393 Y132.006 E.00109
	WIDTH:0.126597
G1 X123.285 Y132.085 E.00088
G1 X121.83 Y132.666 F30000
	WIDTH:0.295103
G1 F15000
G1 X121.686 Y132.77 E.00355
	WIDTH:0.249118
G1 X121.541 Y132.875 E.0029
	WIDTH:0.203132
G1 X121.397 Y132.98 E.00226
	WIDTH:0.157147
G1 X121.253 Y133.084 E.00161
	WIDTH:0.134155
G1 X121.108 Y133.189 E.00128
G1 X119.741 Y133.904 F30000
	WIDTH:0.201295
G1 F15000
G1 X119.394 Y133.805 E.00452
G1 X106.154 Y135.414 F30000
	WIDTH:0.100357
G1 F15000
G3 X105.968 Y135.442 I-.196 J-.687 E.00085
G1 X105.274 Y135.222 F30000
	WIDTH:0.100357
G1 F15000
G3 X105.089 Y135.249 I-.196 J-.688 E.00085
G1 X104.394 Y135.03 F30000
	WIDTH:0.100357
G1 F15000
G3 X104.209 Y135.057 I-.196 J-.688 E.00085
G1 X103.515 Y134.838 F30000
	WIDTH:0.100357
G1 F15000
G3 X103.329 Y134.865 I-.196 J-.688 E.00085
G1 X102.635 Y134.648 F30000
	WIDTH:0.105649
G1 F15000
G3 X102.441 Y134.67 I-.169 J-.613 E.00097
G1 X87.303 Y121.999 F30000
	WIDTH:0.103077
G1 F15000
G2 X87.228 Y121.856 I-.181 J.004 E.0008
G1 X85.07 Y115.982 F30000
	WIDTH:0.094202
G1 F15000
G1 X85.03 Y116.153 E.00071
G1 X85.045 Y116.176 E.00011
G1 X84.915 Y115.065 F30000
G1 F15000
G1 X84.875 Y115.235 E.00071
G1 X84.89 Y115.259 E.00011
G1 X84.761 Y114.148 F30000
	WIDTH:0.0942018
G1 F15000
G1 X84.721 Y114.318 E.00071
G1 X84.735 Y114.342 E.00011
G1 X84.606 Y113.231 F30000
	WIDTH:0.0942006
G1 F15000
G1 X84.566 Y113.401 E.00071
G1 X84.581 Y113.425 E.00011
G1 X84.451 Y112.314 F30000
	WIDTH:0.0942019
G1 F15000
G1 X84.411 Y112.484 E.00071
G1 X84.426 Y112.508 E.00011
G1 X86.849 Y99.128 F30000
	WIDTH:0.309717
G1 F15000
G1 X86.723 Y99.295 E.00439
	WIDTH:0.265849
G2 X86.374 Y99.785 I5.56 J4.325 E.01061
G1 X88.188 Y96.717 F30000
	WIDTH:0.304669
G1 F15000
G1 X88.064 Y96.881 E.00427
	WIDTH:0.256558
G1 X87.94 Y97.046 E.00349
	WIDTH:0.208447
G1 X87.815 Y97.211 E.0027
	WIDTH:0.160336
G1 X87.691 Y97.376 E.00192
	WIDTH:0.136281
G1 X87.567 Y97.541 E.00152
G1 X90.488 Y93.428 F30000
	WIDTH:0.221299
G1 F15000
G1 X90.228 Y93.718 E.00549
	WIDTH:0.183262
G1 X89.967 Y94.008 E.00432
	WIDTH:0.145225
G1 X89.706 Y94.297 E.00315
	WIDTH:0.126206
G1 X89.446 Y94.587 E.00256
G1 X96.335 Y88.235 F30000
	WIDTH:0.109292
G1 F15000
G1 X96.171 Y88.365 E.0011
	WIDTH:0.151534
G1 X96.007 Y88.494 E.00179
	WIDTH:0.193776
G1 X95.843 Y88.624 E.00249
	WIDTH:0.236018
G1 X95.679 Y88.754 E.00319
	WIDTH:0.278259
G1 X95.515 Y88.883 E.00389
	WIDTH:0.29938
G1 X95.35 Y89.013 E.00424
G1 X98.881 Y86.737 F30000
	WIDTH:0.262206
G1 F15000
G1 X98.508 Y87.007 E.00798
	WIDTH:0.283058
G1 X98.318 Y87.157 E.00458
	WIDTH:0.302579
G1 X98.129 Y87.306 E.00495
G1 X102.479 Y85.311 F30000
	WIDTH:0.0881695
G1 F15000
G1 X101.91 Y85.653 E.00237
G1 X111.108 Y84.201 F30000
	WIDTH:0.120682
G1 F15000
G1 X110.824 Y84.312 E.00187
G1 X115.803 Y84.886 F30000
	WIDTH:0.0971324
G1 F15000
G2 X115.632 Y84.899 I-.039 J.598 E.00074
G1 X118.263 Y85.641 F30000
	WIDTH:0.0971338
G1 F15000
G2 X118.092 Y85.655 I-.039 J.598 E.00074
G1 X119.083 Y85.893 F30000
	WIDTH:0.097132
G1 F15000
G2 X118.912 Y85.907 I-.039 J.598 E.00074
G1 X120.603 Y86.54 F30000
	WIDTH:0.131477
G1 F15000
G1 X120.502 Y86.537 E.0007
G1 X120.468 Y86.632 E.0007
G1 X121.314 Y86.901 F30000
	WIDTH:0.131477
G1 F15000
G1 X121.213 Y86.898 E.0007
G1 X121.179 Y86.993 E.0007
G1 X122.025 Y87.262 F30000
G1 F15000
G1 X121.924 Y87.259 E.0007
G1 X121.89 Y87.353 E.0007
G1 X122.736 Y87.623 F30000
	WIDTH:0.131477
G1 F15000
G1 X122.635 Y87.62 E.0007
G1 X122.601 Y87.714 E.0007
G1 X123.451 Y87.983 F30000
	WIDTH:0.128322
G1 F15000
G1 X123.346 Y87.98 E.00071
G1 X123.312 Y88.079 E.0007
G1 X132.334 Y97.164 F30000
	WIDTH:0.139727
G1 F15000
G1 X132.369 Y97.302 E.00109
G1 X132.301 Y97.339 E.00059
G1 X132.786 Y98.103 F30000
	WIDTH:0.100718
G1 F15000
G3 X132.718 Y97.939 I.11 J-.142 E.00085
G1 X134.436 Y102.301 F30000
	WIDTH:0.105838
G1 F15000
G2 X134.456 Y102.123 I-.633 J-.162 E.00089
G1 X134.659 Y103.15 F30000
	WIDTH:0.10584
G1 F15000
G2 X134.679 Y102.973 I-.633 J-.162 E.00089
G1 X134.882 Y103.999 F30000
	WIDTH:0.105838
G1 F15000
G2 X134.902 Y103.822 I-.633 J-.162 E.00089
G1 X135.104 Y104.849 F30000
	WIDTH:0.105837
G1 F15000
G2 X135.125 Y104.671 I-.633 J-.162 E.00089
G1 X135.297 Y105.743 F30000
	WIDTH:0.123962
G1 F15000
G2 X135.347 Y105.557 I-.725 J-.295 E.00123
	WIDTH:0.0951468
G1 X135.347 Y105.52 E.00015
G1 X135.688 Y109.71 F30000
	WIDTH:0.109008
G1 F15000
G1 X135.688 Y109.472 E.00125
G1 X134.342 Y118.362 F30000
	WIDTH:0.243432
G1 F15000
G1 X134.169 Y118.637 E.00515
	WIDTH:0.260534
G1 X134.084 Y118.76 E.00257
	WIDTH:0.275596
G1 X133.999 Y118.883 E.00275
G1 X133.547 Y120.213 F30000
	WIDTH:0.109923
G1 F15000
G1 X133.461 Y120.338 E.0008
	WIDTH:0.153433
G1 X133.375 Y120.463 E.00133
	WIDTH:0.196944
G1 X133.288 Y120.588 E.00185
	WIDTH:0.240454
G1 X133.202 Y120.713 E.00237
	WIDTH:0.262209
G1 X133.115 Y120.838 E.00263
G1 X132.664 Y122.169 F30000
	WIDTH:0.10813
G1 F15000
G1 X132.597 Y122.265 E.0006
	WIDTH:0.148052
G1 X132.531 Y122.361 E.00097
	WIDTH:0.187975
G1 X132.465 Y122.457 E.00134
	WIDTH:0.229689
G1 X132.392 Y122.562 E.00188
	WIDTH:0.256733
G1 X132.359 Y122.603 E.00089
	WIDTH:0.285735
G1 X132.154 Y122.851 E.00616
	WIDTH:0.308805
G1 X131.95 Y123.098 E.00675
G1 X130.733 Y125.174 F30000
	WIDTH:0.112046
G1 F15000
G1 X130.551 Y125.396 E.00157
	WIDTH:0.1598
G1 X130.368 Y125.617 E.00265
	WIDTH:0.183677
G1 X130.186 Y125.839 E.00319
G1 X113.835 Y117.365 F30000
	WIDTH:0.106148
G1 F15000
G1 X113.73 Y117.435 E.00063
	WIDTH:0.142108
G1 X113.625 Y117.505 E.00099
	WIDTH:0.160087
G1 X113.521 Y117.576 E.00117
G1 E-.56 F2400
	WIPE_START
G1 F15000
G1 X113.625 Y117.505 E-.24
	WIPE_END
G1 X111.048 Y110.321 Z7.2 F30000
G1 X108.013 Y101.862 Z7.2
G1 Z6.8
G1 E.8 F2400
	WIDTH:0.113481
G1 F15000
G1 X107.854 Y101.953 E.00102
G1 X82.452 Y95.627 F30000
	TYPE:Sparse infill
	WIDTH:0.45
G1 F16200
G2 X81.729 Y97.081 I4.471 J3.13 E.05241
G1 X85.71 Y101.062 E.18108
G3 X86.322 Y99.323 I10.461 J2.698 E.05936
G1 X88.223 Y95.899 E.12593
G1 X84.496 Y92.172 E.16951
G1 X87.195 Y88.778 E.13946
G1 X88.015 Y88.015 E.036
G1 X91.64 Y91.64 E.16486
G1 X94.57 Y89.061 E.12551
G3 X95.91 Y88.234 I5.492 J7.404 E.05071
G1 X92.194 Y84.518 E.16898
G1 X94.446 Y82.979 E.08769
G1 X97.066 Y81.714 E.09357
G1 X101.013 Y85.661 E.17948
G1 X99.502 Y86.268 E.05236
G1 X99.505 Y133.725 F30000
G1 F16200
G1 X101.014 Y134.338 E.05236
G1 X97.066 Y138.286 E.17955
G1 X94.446 Y137.021 E.09357
G1 X92.194 Y135.482 E.08769
G1 X95.907 Y131.769 E.16885
G3 X94.57 Y130.939 I4.245 J-8.337 E.05067
G1 X91.64 Y128.36 E.12551
G1 X88.015 Y131.985 E.16485
G1 X87.195 Y131.222 E.036
G1 X84.496 Y127.828 E.13946
G1 X88.223 Y124.101 E.16949
G1 X86.331 Y120.703 E.12508
G3 X85.709 Y118.939 I10.02 J-4.528 E.0602
G1 X81.729 Y122.919 E.181
G2 X82.452 Y124.373 I5.194 J-1.676 E.05241
G1 X120.509 Y133.743 F30000
G1 F16200
G3 X119.008 Y134.36 I-2.571 J-4.12 E.05242
G1 X122.934 Y138.286 E.17855
G1 X125.554 Y137.021 E.09357
G1 X127.806 Y135.482 E.08769
G1 X124.121 Y131.797 E.16756
G1 X127.191 Y129.508 E.12313
G2 X128.325 Y128.325 I-6.453 J-7.315 E.05277
G1 X131.985 Y131.985 E.16646
G1 X132.805 Y131.222 E.036
G1 X135.504 Y127.828 E.13946
G1 X131.746 Y124.07 E.17089
G2 X132.636 Y122.749 I-191.55 J-129.936 E.05121
G1 X132.656 Y122.72 E.00114
	stop printing object Drawing1.stl id:0 copy 0
	TIME_ELAPSED:652.150146
	LAYER_CHANGE
	Z:7
	HEIGHT:0.2
	BEFORE_LAYER_CHANGE
	7
G92 E0
G1 E-.56 F2400
	WIPE_START
G1 F16200
G1 X132.636 Y122.749 E-.00427
G1 X131.746 Y124.07 E-.19112
G1 X132.009 Y124.333 E-.04461
	WIPE_END
EXCLUDE_OBJECT_END NAME=Drawing1.stl_id_0_copy_0
	AFTER_LAYER_CHANGE
	7
	_SET_FAN_SPEED_CHANGING_LAYER
	printing object Drawing1.stl id:0 copy 0
EXCLUDE_OBJECT_START NAME=Drawing1.stl_id_0_copy_0
G17
G3 Z7.2 I1.079 J-.564 P1 F30000
G1 X108.104 Y78.602 Z7.2
G1 Z7
G1 E.8 F2400
SET_VELOCITY_LIMIT ACCEL=5000 ACCEL_TO_DECEL=5000
	TYPE:Inner wall
	WIDTH:0.449999
G1 F16950.025
G1 X112.346 Y78.602 E.13641
G1 X116.986 Y79.303 E.1509
G1 X121.47 Y80.69 E.15092
G1 X125.697 Y82.732 E.15097
G1 X129.575 Y85.383 E.15103
G1 X133.015 Y88.583 E.15109
G1 X135.94 Y92.263 E.15116
G1 X138.287 Y96.338 E.15122
G1 X140.001 Y100.719 E.15127
G1 X141.046 Y105.307 E.15131
G1 X141.363 Y109.553 E.13692
G1 X141.38 Y110.216 E.02133
G1 X141.046 Y114.693 E.14436
G1 X140.001 Y119.281 E.15131
G1 X138.287 Y123.662 E.15127
G1 X135.94 Y127.737 E.15122
G1 X133.015 Y131.417 E.15116
G1 X129.575 Y134.617 E.15109
G1 X125.697 Y137.268 E.15103
G1 X121.47 Y139.31 E.15097
G1 X116.986 Y140.697 E.15092
G1 X112.346 Y141.398 E.1509
G1 X107.654 Y141.398 E.15088
G1 X103.014 Y140.697 E.1509
G1 X98.53 Y139.31 E.15092
G1 X94.303 Y137.268 E.15097
G1 X90.425 Y134.617 E.15103
G1 X86.986 Y131.417 E.15109
G1 X84.06 Y127.737 E.15116
G1 X81.713 Y123.662 E.15122
G1 X79.999 Y119.281 E.15127
G1 X78.954 Y114.693 E.15131
G1 X78.604 Y110 E.15133
G1 X78.954 Y105.307 E.15133
G1 X79.999 Y100.719 E.15131
G1 X81.713 Y96.338 E.15127
G1 X84.06 Y92.263 E.15122
G1 X86.986 Y88.583 E.15116
G1 X90.425 Y85.383 E.15109
G1 X94.303 Y82.732 E.15103
G1 X98.53 Y80.69 E.15097
G1 X103.014 Y79.303 E.15092
G1 X107.654 Y78.602 E.1509
G1 X108.064 Y78.602 E.01318
SET_VELOCITY_LIMIT ACCEL=10000 ACCEL_TO_DECEL=10000
G1 X107.624 Y78.21 F30000
SET_VELOCITY_LIMIT ACCEL=5000 ACCEL_TO_DECEL=5000
	TYPE:Outer wall
	WIDTH:0.419999
G1 F12000
G1 X112.376 Y78.21 E.14152
G1 X117.074 Y78.92 E.14153
G1 X121.614 Y80.324 E.14156
G1 X125.894 Y82.392 E.1416
G1 X129.82 Y85.076 E.14165
G1 X133.303 Y88.316 E.14171
G1 X136.265 Y92.042 E.14177
G1 X138.641 Y96.168 E.14182
G1 X140.377 Y100.603 E.14187
G1 X141.434 Y105.249 E.14191
G1 X141.789 Y110 E.14192
G1 X141.434 Y114.751 E.14192
G1 X140.377 Y119.397 E.14191
G1 X138.641 Y123.832 E.14187
G1 X136.265 Y127.958 E.14182
G1 X133.303 Y131.684 E.14177
G1 X129.82 Y134.924 E.14171
G1 X125.894 Y137.608 E.14165
G1 X121.614 Y139.676 E.1416
G1 X117.074 Y141.08 E.14156
G1 X112.376 Y141.79 E.14153
G1 X107.624 Y141.79 E.14152
G1 X102.926 Y141.08 E.14153
G1 X98.386 Y139.676 E.14156
G1 X94.106 Y137.608 E.1416
G1 X90.18 Y134.924 E.14165
G1 X86.697 Y131.684 E.14171
G1 X83.735 Y127.958 E.14177
G1 X81.359 Y123.832 E.14182
G1 X79.623 Y119.397 E.14187
G1 X78.566 Y114.751 E.14191
G1 X78.211 Y110 E.14192
G1 X78.566 Y105.249 E.14192
G1 X79.623 Y100.603 E.14191
G1 X81.359 Y96.168 E.14187
G1 X83.735 Y92.042 E.14182
G1 X86.697 Y88.316 E.14177
G1 X90.18 Y85.076 E.14171
G1 X94.106 Y82.392 E.14165
G1 X98.386 Y80.324 E.1416
G1 X102.926 Y78.92 E.14156
G1 X107.585 Y78.216 E.14034
SET_VELOCITY_LIMIT ACCEL=10000 ACCEL_TO_DECEL=10000
G1 E-.56 F2400
	WIPE_START
G1 F12000
G1 X109.585 Y78.213 E-.24
	WIPE_END
G1 X110.866 Y85.738 Z7.4 F30000
G1 X113.857 Y103.304 Z7.4
G1 Z7
G1 E.8 F2400
SET_VELOCITY_LIMIT ACCEL=5000 ACCEL_TO_DECEL=5000
G1 F12000
G1 X115.453 Y104.532 E.05999
G1 X116.679 Y106.134 E.06007
G1 X117.44 Y107.976 E.05936
G3 X117.712 Y110 I-101.925 J14.736 E.06084
G1 X117.449 Y112.001 E.06012
G1 X116.679 Y113.866 E.0601
G1 X115.468 Y115.448 E.05933
G3 X113.856 Y116.697 I-71.707 J-90.92 E.06074
G1 X111.996 Y117.469 E.05999
G1 X110 Y117.733 E.05997
G1 X108.029 Y117.473 E.05923
G3 X106.144 Y116.697 I36.017 J-90.166 E.06071
G1 X104.547 Y115.468 E.06003
G1 X103.321 Y113.866 E.06007
G1 X102.56 Y112.024 E.05937
G3 X102.292 Y109.972 I93.705 J-13.302 E.06165
G1 X102.551 Y107.999 E.05928
G1 X103.321 Y106.134 E.0601
G1 X104.532 Y104.552 E.05933
G3 X106.144 Y103.303 I71.723 J90.939 E.06075
G1 X108.032 Y102.527 E.0608
G1 X110 Y102.267 E.05913
G1 X111.971 Y102.527 E.05923
G3 X113.82 Y103.288 I-36.012 J90.155 E.05956
SET_VELOCITY_LIMIT ACCEL=10000 ACCEL_TO_DECEL=10000
G1 E-.56 F2400
	WIPE_START
G1 F12000
G1 X115.411 Y104.5 E-.24
	WIPE_END
G1 X114.245 Y96.957 Z7.4 F30000
G1 X112.322 Y84.526 Z7.4
G1 Z7
G1 E.8 F2400
SET_VELOCITY_LIMIT ACCEL=5000 ACCEL_TO_DECEL=5000
	TYPE:Inner wall
	WIDTH:0.449999
G1 F16950.025
G1 X115.391 Y84.918 E.09948
G1 X119.541 Y86.192 E.1396
G1 X123.417 Y88.152 E.13964
G1 X126.906 Y90.74 E.1397
G1 X129.909 Y93.882 E.13976
G1 X132.339 Y97.487 E.13982
G1 X134.12 Y101.437 E.13932
G3 X135.22 Y105.664 I-661.885 J174.588 E.14046
G1 X135.588 Y110 E.13993
G3 X135.216 Y114.353 I-256.125 J-19.718 E.14048
G1 X134.127 Y118.547 E.13936
G1 X132.339 Y122.513 E.13987
G1 X129.909 Y126.118 E.13982
G1 X126.906 Y129.26 E.13976
G1 X123.431 Y131.838 E.13914
G3 X119.541 Y133.808 I-201.179 J-392.409 E.14019
G1 X115.391 Y135.082 E.1396
G1 X111.086 Y135.635 E.13957
G1 X106.75 Y135.45 E.13957
G1 X102.507 Y134.533 E.13959
G1 X98.48 Y132.911 E.13962
G1 X94.799 Y130.638 E.13911
G3 X91.526 Y127.753 I386.169 J-441.437 E.14028
G1 X88.8 Y124.367 E.13979
G3 X86.677 Y120.552 I311.765 J-175.901 E.1404
G1 X85.237 Y116.465 E.13934
G1 X84.504 Y112.176 E.13992
G1 X84.504 Y107.824 E.13993
G1 X85.237 Y103.535 E.13992
G1 X86.683 Y99.432 E.13989
G1 X88.8 Y95.633 E.13985
G1 X91.539 Y92.235 E.14034
G1 X94.784 Y89.371 E.13917
G1 X98.48 Y87.089 E.13967
G1 X102.507 Y85.467 E.13962
G1 X106.75 Y84.55 E.13958
G1 X111.069 Y84.366 E.13901
G1 X112.283 Y84.521 E.03936
SET_VELOCITY_LIMIT ACCEL=10000 ACCEL_TO_DECEL=10000
G1 E-.56 F2400
	WIPE_START
G1 F16950.025
G1 X114.267 Y84.774 E-.24
	WIPE_END
G1 X106.677 Y85.584 Z7.4 F30000
G1 X99.575 Y86.341 Z7.4
G1 Z7
G1 E.8 F2400
	TYPE:Sparse infill
	WIDTH:0.45
G1 F16200
G1 X101.085 Y85.733 E.05236
G1 X97.066 Y81.714 E.18278
G1 X94.446 Y82.979 E.09357
G1 X92.194 Y84.518 E.08769
G1 X95.978 Y88.302 E.17206
G1 X94.627 Y89.134 E.05101
G1 X91.707 Y91.707 E.12516
G1 X88.015 Y88.015 E.16791
G1 X87.195 Y88.778 E.036
G1 X84.496 Y92.172 E.13946
G1 X88.291 Y95.967 E.17259
G1 X86.411 Y99.347 E.12437
G1 X85.783 Y101.135 E.06094
G1 X81.729 Y97.081 E.18439
G3 X82.452 Y95.627 I5.194 J1.676 E.05241
G1 X82.452 Y124.373 F30000
G1 F16200
G3 X81.729 Y122.919 I4.47 J-3.13 E.05241
G1 X85.782 Y118.866 E.18435
G1 X86.416 Y120.666 E.06137
G1 X88.291 Y124.033 E.12393
M73 P53 R9
G1 X84.496 Y127.828 E.17258
M73 P53 R9
G1 X87.195 Y131.222 E.13946
G1 X88.015 Y131.985 E.036
G1 X91.707 Y128.293 E.16791
G1 X94.627 Y130.866 E.12516
G1 X95.976 Y131.7 E.05099
G1 X92.194 Y135.482 E.17199
G1 X94.446 Y137.021 E.08769
G1 X97.066 Y138.286 E.09357
G1 X101.086 Y134.266 E.18281
G1 X99.576 Y133.655 E.05236
G1 E-.56 F2400
	WIPE_START
G1 F16200
G1 X101.086 Y134.266 E-.1954
G1 X100.823 Y134.529 E-.0446
	WIPE_END
G1 X107.972 Y131.856 Z7.4 F30000
G1 X132.587 Y122.651 Z7.4
G1 Z7
G1 E.8 F2400
G1 F16200
G1 X131.678 Y124.002 E.05236
G1 X135.504 Y127.828 E.17399
G1 X132.805 Y131.222 E.13946
G1 X131.985 Y131.985 E.036
G1 X128.257 Y128.257 E.16956
G1 X127.119 Y129.45 E.053
G1 X124.054 Y131.73 E.12285
G1 X127.806 Y135.482 E.17063
G1 X125.554 Y137.021 E.08769
G1 X122.934 Y138.286 E.09357
G1 X118.935 Y134.287 E.18185
G2 X120.437 Y133.673 I-1.027 J-4.658 E.05243
G1 X137.548 Y124.373 F30000
G1 F16200
G2 X138.271 Y122.919 I-4.471 J-3.13 E.05241
G1 X134.271 Y118.919 E.1819
G1 X134.382 Y118.674 E.00866
G1 X135.213 Y115.491 E.10579
G1 X141.082 Y109.622 E.26691
G3 X141.082 Y110.378 I-2.517 J.378 E.02442
G1 X135.213 Y104.509 E.26691
G1 X135.496 Y105.594 E.03606
G1 X135.649 Y107.379 E.05761
G1 X140.191 Y102.837 E.20657
G1 X139.889 Y101.509 E.04379
G1 X118.427 Y80.048 E.97598
G1 X117.28 Y79.692 E.03863
G1 X112.685 Y84.287 E.20893
G1 X115.326 Y84.622 E.0856
G1 X109.591 Y78.887 E.26082
G1 X110.409 Y78.887 E.02631
G1 X104.565 Y84.731 E.26576
G1 X106.679 Y84.273 E.06955
G1 X107.275 Y84.247 E.01918
G1 X102.72 Y79.692 E.20712
G1 X101.573 Y80.048 E.03863
G1 X80.111 Y101.509 E.97598
G1 X79.809 Y102.837 E.04379
G1 X84.301 Y107.329 E.20429
G1 X84.781 Y104.515 E.0918
G1 X78.918 Y110.378 E.26665
G3 X78.918 Y109.622 I2.517 J-.378 E.02442
G1 X84.783 Y115.487 E.26672
G1 X84.304 Y112.668 E.09195
G1 X79.809 Y117.163 E.20443
G1 X80.111 Y118.491 E.04379
G1 X101.573 Y139.952 E.97598
G1 X102.72 Y140.308 E.03863
G1 X107.272 Y135.756 E.20699
G1 X106.704 Y135.731 E.01827
G1 X104.562 Y135.266 E.0705
G1 X110.409 Y141.113 E.26591
G1 X109.591 Y141.113 E.02631
G1 X115.326 Y135.378 E.26081
G1 X112.687 Y135.715 E.08556
G1 X117.28 Y140.308 E.20886
G1 X118.427 Y139.952 E.03863
G1 X139.889 Y118.491 E.97598
G1 X140.191 Y117.163 E.04379
G1 X135.649 Y112.621 E.20657
G1 X135.787 Y110.998 E.05236
G1 X137.548 Y95.627 F30000
G1 F16200
G3 X138.271 Y97.081 I-4.471 J3.13 E.05241
G1 X134.271 Y101.081 E.1819
G1 X132.585 Y97.344 E.13183
G1 X131.678 Y95.998 E.05218
G1 X135.504 Y92.172 E.17399
G1 X132.805 Y88.778 E.13946
G1 X131.985 Y88.015 E.036
G1 X128.257 Y91.743 E.16956
G1 X127.119 Y90.55 E.053
G1 X124.054 Y88.27 E.12285
G1 X127.806 Y84.518 E.17063
G1 X125.554 Y82.979 E.08769
G1 X122.934 Y81.714 E.09357
G1 X118.935 Y85.713 E.18185
G3 X120.437 Y86.327 I-1.027 J4.658 E.05243
G1 X125.908 Y90.124 F30000
SET_VELOCITY_LIMIT ACCEL=2000 ACCEL_TO_DECEL=2000
	TYPE:Top surface
	WIDTH:0.420897
G1 F12000
G1 X130.042 Y94.258 E.17455
SET_VELOCITY_LIMIT ACCEL=10000 ACCEL_TO_DECEL=10000
G1 X131.147 Y95.898 F30000
SET_VELOCITY_LIMIT ACCEL=2000 ACCEL_TO_DECEL=2000
G1 F12000
G1 X123.839 Y88.59 E.30858
SET_VELOCITY_LIMIT ACCEL=10000 ACCEL_TO_DECEL=10000
G1 X122.531 Y87.816 F30000
SET_VELOCITY_LIMIT ACCEL=2000 ACCEL_TO_DECEL=2000
G1 F12000
G1 X132.252 Y97.537 E.41046
SET_VELOCITY_LIMIT ACCEL=10000 ACCEL_TO_DECEL=10000
G1 X132.69 Y98.51 F30000
SET_VELOCITY_LIMIT ACCEL=2000 ACCEL_TO_DECEL=2000
G1 F12000
G1 X121.45 Y87.269 E.47463
SET_VELOCITY_LIMIT ACCEL=10000 ACCEL_TO_DECEL=10000
G1 X120.368 Y86.723 F30000
SET_VELOCITY_LIMIT ACCEL=2000 ACCEL_TO_DECEL=2000
G1 F12000
G1 X133.129 Y99.483 E.53881
SET_VELOCITY_LIMIT ACCEL=10000 ACCEL_TO_DECEL=10000
G1 X133.568 Y100.457 F30000
SET_VELOCITY_LIMIT ACCEL=2000 ACCEL_TO_DECEL=2000
G1 F12000
G1 X119.349 Y86.238 E.60037
SET_VELOCITY_LIMIT ACCEL=10000 ACCEL_TO_DECEL=10000
G1 X118.578 Y86.001 F30000
SET_VELOCITY_LIMIT ACCEL=2000 ACCEL_TO_DECEL=2000
G1 F12000
G1 X134.006 Y101.43 E.65147
SET_VELOCITY_LIMIT ACCEL=10000 ACCEL_TO_DECEL=10000
G1 X134.208 Y102.166 F30000
SET_VELOCITY_LIMIT ACCEL=2000 ACCEL_TO_DECEL=2000
G1 F12000
G1 X117.806 Y85.764 E.69258
SET_VELOCITY_LIMIT ACCEL=10000 ACCEL_TO_DECEL=10000
G1 X117.035 Y85.527 F30000
SET_VELOCITY_LIMIT ACCEL=2000 ACCEL_TO_DECEL=2000
G1 F12000
G1 X134.396 Y102.888 E.73307
SET_VELOCITY_LIMIT ACCEL=10000 ACCEL_TO_DECEL=10000
G1 X134.583 Y103.61 F30000
SET_VELOCITY_LIMIT ACCEL=2000 ACCEL_TO_DECEL=2000
G1 F12000
G1 X116.263 Y85.29 E.77356
SET_VELOCITY_LIMIT ACCEL=10000 ACCEL_TO_DECEL=10000
G1 X115.492 Y85.053 F30000
SET_VELOCITY_LIMIT ACCEL=2000 ACCEL_TO_DECEL=2000
G1 F12000
G1 X134.771 Y104.332 E.81405
SET_VELOCITY_LIMIT ACCEL=10000 ACCEL_TO_DECEL=10000
G1 X134.958 Y105.054 F30000
SET_VELOCITY_LIMIT ACCEL=2000 ACCEL_TO_DECEL=2000
G1 F12000
G1 X114.854 Y84.95 E.84892
SET_VELOCITY_LIMIT ACCEL=10000 ACCEL_TO_DECEL=10000
G1 X114.24 Y84.871 F30000
SET_VELOCITY_LIMIT ACCEL=2000 ACCEL_TO_DECEL=2000
G1 F12000
G1 X135.128 Y105.758 E.88196
SET_VELOCITY_LIMIT ACCEL=10000 ACCEL_TO_DECEL=10000
G1 X135.177 Y106.342 F30000
SET_VELOCITY_LIMIT ACCEL=2000 ACCEL_TO_DECEL=2000
G1 F12000
G1 X113.627 Y84.792 E.90995
SET_VELOCITY_LIMIT ACCEL=10000 ACCEL_TO_DECEL=10000
G1 X113.014 Y84.713 F30000
SET_VELOCITY_LIMIT ACCEL=2000 ACCEL_TO_DECEL=2000
G1 F12000
G1 X135.227 Y106.926 E.93794
SET_VELOCITY_LIMIT ACCEL=10000 ACCEL_TO_DECEL=10000
G1 X135.276 Y107.511 F30000
SET_VELOCITY_LIMIT ACCEL=2000 ACCEL_TO_DECEL=2000
G1 F12000
G1 X112.4 Y84.635 E.96593
SET_VELOCITY_LIMIT ACCEL=10000 ACCEL_TO_DECEL=10000
G1 X111.787 Y84.556 F30000
SET_VELOCITY_LIMIT ACCEL=2000 ACCEL_TO_DECEL=2000
G1 F12000
G1 X135.326 Y108.095 E.99392
SET_VELOCITY_LIMIT ACCEL=10000 ACCEL_TO_DECEL=10000
G1 X135.375 Y108.679 F30000
SET_VELOCITY_LIMIT ACCEL=2000 ACCEL_TO_DECEL=2000
G1 F12000
G1 X111.174 Y84.477 E1.02191
SET_VELOCITY_LIMIT ACCEL=10000 ACCEL_TO_DECEL=10000
G1 X110.646 Y84.484 F30000
SET_VELOCITY_LIMIT ACCEL=2000 ACCEL_TO_DECEL=2000
G1 F12000
G1 X135.425 Y109.263 E1.04629
SET_VELOCITY_LIMIT ACCEL=10000 ACCEL_TO_DECEL=10000
G1 X135.475 Y109.847 F30000
SET_VELOCITY_LIMIT ACCEL=2000 ACCEL_TO_DECEL=2000
G1 F12000
G1 X110.133 Y84.506 E1.07003
SET_VELOCITY_LIMIT ACCEL=10000 ACCEL_TO_DECEL=10000
G1 X109.621 Y84.528 F30000
SET_VELOCITY_LIMIT ACCEL=2000 ACCEL_TO_DECEL=2000
G1 F12000
G1 X135.457 Y110.364 E1.09092
SET_VELOCITY_LIMIT ACCEL=10000 ACCEL_TO_DECEL=10000
G1 X135.415 Y110.856 F30000
SET_VELOCITY_LIMIT ACCEL=2000 ACCEL_TO_DECEL=2000
G1 F12000
G1 X109.108 Y84.549 E1.11081
SET_VELOCITY_LIMIT ACCEL=10000 ACCEL_TO_DECEL=10000
G1 X108.595 Y84.571 F30000
SET_VELOCITY_LIMIT ACCEL=2000 ACCEL_TO_DECEL=2000
G1 F12000
G1 X135.373 Y111.349 E1.13069
SET_VELOCITY_LIMIT ACCEL=10000 ACCEL_TO_DECEL=10000
G1 X135.331 Y111.842 F30000
SET_VELOCITY_LIMIT ACCEL=2000 ACCEL_TO_DECEL=2000
G1 F12000
G1 X108.083 Y84.593 E1.15057
SET_VELOCITY_LIMIT ACCEL=10000 ACCEL_TO_DECEL=10000
G1 X107.57 Y84.615 F30000
SET_VELOCITY_LIMIT ACCEL=2000 ACCEL_TO_DECEL=2000
G1 F12000
G1 X135.289 Y112.335 E1.17045
SET_VELOCITY_LIMIT ACCEL=10000 ACCEL_TO_DECEL=10000
G1 X135.248 Y112.827 F30000
SET_VELOCITY_LIMIT ACCEL=2000 ACCEL_TO_DECEL=2000
G1 F12000
G1 X107.057 Y84.637 E1.19034
SET_VELOCITY_LIMIT ACCEL=10000 ACCEL_TO_DECEL=10000
G1 X106.576 Y84.69 F30000
SET_VELOCITY_LIMIT ACCEL=2000 ACCEL_TO_DECEL=2000
G1 F12000
G1 X135.206 Y113.32 E1.20891
SET_VELOCITY_LIMIT ACCEL=10000 ACCEL_TO_DECEL=10000
G1 X135.164 Y113.813 F30000
SET_VELOCITY_LIMIT ACCEL=2000 ACCEL_TO_DECEL=2000
G1 F12000
G1 X106.136 Y84.785 E1.2257
SET_VELOCITY_LIMIT ACCEL=10000 ACCEL_TO_DECEL=10000
G1 X105.696 Y84.88 F30000
SET_VELOCITY_LIMIT ACCEL=2000 ACCEL_TO_DECEL=2000
G1 F12000
G1 X135.122 Y114.305 E1.24249
SET_VELOCITY_LIMIT ACCEL=10000 ACCEL_TO_DECEL=10000
G1 X135.014 Y114.732 F30000
SET_VELOCITY_LIMIT ACCEL=2000 ACCEL_TO_DECEL=2000
G1 F12000
G1 X105.257 Y84.975 E1.25648
SET_VELOCITY_LIMIT ACCEL=10000 ACCEL_TO_DECEL=10000
G1 X104.817 Y85.07 F30000
SET_VELOCITY_LIMIT ACCEL=2000 ACCEL_TO_DECEL=2000
G1 F12000
G1 X134.904 Y115.156 E1.27039
SET_VELOCITY_LIMIT ACCEL=10000 ACCEL_TO_DECEL=10000
G1 X134.793 Y115.58 F30000
SET_VELOCITY_LIMIT ACCEL=2000 ACCEL_TO_DECEL=2000
G1 F12000
G1 X104.378 Y85.165 E1.2843
SET_VELOCITY_LIMIT ACCEL=10000 ACCEL_TO_DECEL=10000
G1 X103.938 Y85.26 F30000
SET_VELOCITY_LIMIT ACCEL=2000 ACCEL_TO_DECEL=2000
G1 F12000
G1 X134.683 Y116.005 E1.2982
SET_VELOCITY_LIMIT ACCEL=10000 ACCEL_TO_DECEL=10000
G1 X134.573 Y116.429 F30000
SET_VELOCITY_LIMIT ACCEL=2000 ACCEL_TO_DECEL=2000
G1 F12000
G1 X103.499 Y85.355 E1.31211
SET_VELOCITY_LIMIT ACCEL=10000 ACCEL_TO_DECEL=10000
G1 X103.059 Y85.45 F30000
SET_VELOCITY_LIMIT ACCEL=2000 ACCEL_TO_DECEL=2000
G1 F12000
G1 X134.463 Y116.853 E1.32602
SET_VELOCITY_LIMIT ACCEL=10000 ACCEL_TO_DECEL=10000
G1 X134.353 Y117.278 F30000
SET_VELOCITY_LIMIT ACCEL=2000 ACCEL_TO_DECEL=2000
G1 F12000
G1 X102.62 Y85.545 E1.33992
SET_VELOCITY_LIMIT ACCEL=10000 ACCEL_TO_DECEL=10000
G1 X102.228 Y85.687 F30000
SET_VELOCITY_LIMIT ACCEL=2000 ACCEL_TO_DECEL=2000
G1 F12000
G1 X134.243 Y117.702 E1.35183
SET_VELOCITY_LIMIT ACCEL=10000 ACCEL_TO_DECEL=10000
M73 P54 R9
G1 X134.132 Y118.127 F30000
M73 P54 R9
SET_VELOCITY_LIMIT ACCEL=2000 ACCEL_TO_DECEL=2000
G1 F12000
G1 X101.847 Y85.841 E1.36326
SET_VELOCITY_LIMIT ACCEL=10000 ACCEL_TO_DECEL=10000
G1 X101.466 Y85.994 F30000
SET_VELOCITY_LIMIT ACCEL=2000 ACCEL_TO_DECEL=2000
G1 F12000
G1 X134.017 Y118.546 E1.37449
SET_VELOCITY_LIMIT ACCEL=10000 ACCEL_TO_DECEL=10000
G1 X133.851 Y118.914 F30000
SET_VELOCITY_LIMIT ACCEL=2000 ACCEL_TO_DECEL=2000
G1 F12000
G1 X101.085 Y86.148 E1.38357
SET_VELOCITY_LIMIT ACCEL=10000 ACCEL_TO_DECEL=10000
G1 X100.703 Y86.301 F30000
SET_VELOCITY_LIMIT ACCEL=2000 ACCEL_TO_DECEL=2000
G1 F12000
G1 X133.685 Y119.283 E1.39264
SET_VELOCITY_LIMIT ACCEL=10000 ACCEL_TO_DECEL=10000
G1 X133.519 Y119.651 F30000
SET_VELOCITY_LIMIT ACCEL=2000 ACCEL_TO_DECEL=2000
G1 F12000
G1 X100.322 Y86.455 E1.40172
SET_VELOCITY_LIMIT ACCEL=10000 ACCEL_TO_DECEL=10000
G1 X99.941 Y86.608 F30000
SET_VELOCITY_LIMIT ACCEL=2000 ACCEL_TO_DECEL=2000
G1 F12000
G1 X133.353 Y120.02 E1.41079
SET_VELOCITY_LIMIT ACCEL=10000 ACCEL_TO_DECEL=10000
G1 X133.187 Y120.388 F30000
SET_VELOCITY_LIMIT ACCEL=2000 ACCEL_TO_DECEL=2000
G1 F12000
G1 X99.56 Y86.762 E1.41987
SET_VELOCITY_LIMIT ACCEL=10000 ACCEL_TO_DECEL=10000
G1 X99.179 Y86.915 F30000
SET_VELOCITY_LIMIT ACCEL=2000 ACCEL_TO_DECEL=2000
G1 F12000
G1 X133.021 Y120.757 E1.42894
SET_VELOCITY_LIMIT ACCEL=10000 ACCEL_TO_DECEL=10000
G1 X132.855 Y121.125 F30000
SET_VELOCITY_LIMIT ACCEL=2000 ACCEL_TO_DECEL=2000
G1 F12000
G1 X98.798 Y87.069 E1.43802
SET_VELOCITY_LIMIT ACCEL=10000 ACCEL_TO_DECEL=10000
G1 X98.432 Y87.237 F30000
SET_VELOCITY_LIMIT ACCEL=2000 ACCEL_TO_DECEL=2000
G1 F12000
G1 X132.689 Y121.494 E1.44649
SET_VELOCITY_LIMIT ACCEL=10000 ACCEL_TO_DECEL=10000
G1 X132.523 Y121.862 F30000
SET_VELOCITY_LIMIT ACCEL=2000 ACCEL_TO_DECEL=2000
G1 F12000
G1 X116.741 Y106.081 E.66636
SET_VELOCITY_LIMIT ACCEL=10000 ACCEL_TO_DECEL=10000
G1 X117.128 Y107.002 F30000
SET_VELOCITY_LIMIT ACCEL=2000 ACCEL_TO_DECEL=2000
G1 F12000
G1 X132.356 Y122.231 E.64302
SET_VELOCITY_LIMIT ACCEL=10000 ACCEL_TO_DECEL=10000
G1 X132.172 Y122.581 F30000
SET_VELOCITY_LIMIT ACCEL=2000 ACCEL_TO_DECEL=2000
G1 F12000
G1 X117.501 Y107.91 E.61948
SET_VELOCITY_LIMIT ACCEL=10000 ACCEL_TO_DECEL=10000
G1 X117.604 Y108.547 F30000
SET_VELOCITY_LIMIT ACCEL=2000 ACCEL_TO_DECEL=2000
G1 F12000
G1 X131.957 Y122.9 E.60606
SET_VELOCITY_LIMIT ACCEL=10000 ACCEL_TO_DECEL=10000
G1 X131.742 Y123.22 F30000
SET_VELOCITY_LIMIT ACCEL=2000 ACCEL_TO_DECEL=2000
G1 F12000
G1 X117.685 Y109.162 E.59357
SET_VELOCITY_LIMIT ACCEL=10000 ACCEL_TO_DECEL=10000
G1 X117.765 Y109.778 F30000
SET_VELOCITY_LIMIT ACCEL=2000 ACCEL_TO_DECEL=2000
G1 F12000
G1 X131.527 Y123.539 E.58107
SET_VELOCITY_LIMIT ACCEL=10000 ACCEL_TO_DECEL=10000
G1 X131.311 Y123.858 F30000
SET_VELOCITY_LIMIT ACCEL=2000 ACCEL_TO_DECEL=2000
G1 F12000
G1 X117.755 Y110.302 E.57242
SET_VELOCITY_LIMIT ACCEL=10000 ACCEL_TO_DECEL=10000
G1 X117.693 Y110.774 F30000
SET_VELOCITY_LIMIT ACCEL=2000 ACCEL_TO_DECEL=2000
G1 F12000
G1 X131.096 Y124.178 E.56595
SET_VELOCITY_LIMIT ACCEL=10000 ACCEL_TO_DECEL=10000
G1 X130.881 Y124.497 F30000
SET_VELOCITY_LIMIT ACCEL=2000 ACCEL_TO_DECEL=2000
G1 F12000
G1 X117.631 Y111.247 E.55948
SET_VELOCITY_LIMIT ACCEL=10000 ACCEL_TO_DECEL=10000
G1 X117.569 Y111.719 F30000
SET_VELOCITY_LIMIT ACCEL=2000 ACCEL_TO_DECEL=2000
G1 F12000
G1 X130.666 Y124.816 E.55301
SET_VELOCITY_LIMIT ACCEL=10000 ACCEL_TO_DECEL=10000
G1 X130.451 Y125.136 F30000
SET_VELOCITY_LIMIT ACCEL=2000 ACCEL_TO_DECEL=2000
G1 F12000
G1 X117.473 Y112.158 E.54797
SET_VELOCITY_LIMIT ACCEL=10000 ACCEL_TO_DECEL=10000
G1 X117.317 Y112.537 F30000
SET_VELOCITY_LIMIT ACCEL=2000 ACCEL_TO_DECEL=2000
G1 F12000
G1 X130.235 Y125.455 E.54545
SET_VELOCITY_LIMIT ACCEL=10000 ACCEL_TO_DECEL=10000
G1 X130.02 Y125.774 F30000
SET_VELOCITY_LIMIT ACCEL=2000 ACCEL_TO_DECEL=2000
G1 F12000
G1 X117.162 Y112.916 E.54294
SET_VELOCITY_LIMIT ACCEL=10000 ACCEL_TO_DECEL=10000
G1 X117.006 Y113.295 F30000
SET_VELOCITY_LIMIT ACCEL=2000 ACCEL_TO_DECEL=2000
G1 F12000
G1 X129.799 Y126.088 E.5402
SET_VELOCITY_LIMIT ACCEL=10000 ACCEL_TO_DECEL=10000
G1 X129.538 Y126.361 F30000
SET_VELOCITY_LIMIT ACCEL=2000 ACCEL_TO_DECEL=2000
G1 F12000
G1 X116.85 Y113.673 E.53575
SET_VELOCITY_LIMIT ACCEL=10000 ACCEL_TO_DECEL=10000
G1 X116.666 Y114.023 F30000
SET_VELOCITY_LIMIT ACCEL=2000 ACCEL_TO_DECEL=2000
G1 F12000
G1 X129.277 Y126.635 E.53251
SET_VELOCITY_LIMIT ACCEL=10000 ACCEL_TO_DECEL=10000
G1 X129.016 Y126.908 F30000
SET_VELOCITY_LIMIT ACCEL=2000 ACCEL_TO_DECEL=2000
G1 F12000
G1 X116.433 Y114.326 E.53129
SET_VELOCITY_LIMIT ACCEL=10000 ACCEL_TO_DECEL=10000
G1 X116.201 Y114.628 F30000
SET_VELOCITY_LIMIT ACCEL=2000 ACCEL_TO_DECEL=2000
G1 F12000
G1 X128.755 Y127.181 E.53006
SET_VELOCITY_LIMIT ACCEL=10000 ACCEL_TO_DECEL=10000
G1 X128.493 Y127.455 F30000
SET_VELOCITY_LIMIT ACCEL=2000 ACCEL_TO_DECEL=2000
G1 F12000
G1 X115.969 Y114.93 E.52883
SET_VELOCITY_LIMIT ACCEL=10000 ACCEL_TO_DECEL=10000
G1 X115.737 Y115.233 F30000
SET_VELOCITY_LIMIT ACCEL=2000 ACCEL_TO_DECEL=2000
G1 F12000
G1 X128.232 Y127.728 E.52761
SET_VELOCITY_LIMIT ACCEL=10000 ACCEL_TO_DECEL=10000
G1 X127.971 Y128.001 F30000
SET_VELOCITY_LIMIT ACCEL=2000 ACCEL_TO_DECEL=2000
G1 F12000
G1 X115.503 Y115.533 E.52645
SET_VELOCITY_LIMIT ACCEL=10000 ACCEL_TO_DECEL=10000
G1 X115.201 Y115.766 F30000
SET_VELOCITY_LIMIT ACCEL=2000 ACCEL_TO_DECEL=2000
G1 F12000
G1 X127.71 Y128.275 E.52818
SET_VELOCITY_LIMIT ACCEL=10000 ACCEL_TO_DECEL=10000
G1 X127.448 Y128.548 F30000
SET_VELOCITY_LIMIT ACCEL=2000 ACCEL_TO_DECEL=2000
G1 F12000
G1 X114.899 Y115.998 E.52991
SET_VELOCITY_LIMIT ACCEL=10000 ACCEL_TO_DECEL=10000
G1 X114.597 Y116.231 F30000
SET_VELOCITY_LIMIT ACCEL=2000 ACCEL_TO_DECEL=2000
G1 F12000
G1 X127.187 Y128.821 E.53164
SET_VELOCITY_LIMIT ACCEL=10000 ACCEL_TO_DECEL=10000
G1 X126.926 Y129.094 F30000
SET_VELOCITY_LIMIT ACCEL=2000 ACCEL_TO_DECEL=2000
G1 F12000
G1 X114.294 Y116.463 E.53337
SET_VELOCITY_LIMIT ACCEL=10000 ACCEL_TO_DECEL=10000
G1 X113.992 Y116.695 F30000
SET_VELOCITY_LIMIT ACCEL=2000 ACCEL_TO_DECEL=2000
G1 F12000
G1 X126.634 Y129.337 E.53381
SET_VELOCITY_LIMIT ACCEL=10000 ACCEL_TO_DECEL=10000
G1 X126.327 Y129.565 F30000
SET_VELOCITY_LIMIT ACCEL=2000 ACCEL_TO_DECEL=2000
G1 F12000
G1 X113.639 Y116.877 E.53576
SET_VELOCITY_LIMIT ACCEL=10000 ACCEL_TO_DECEL=10000
G1 X113.262 Y117.034 F30000
SET_VELOCITY_LIMIT ACCEL=2000 ACCEL_TO_DECEL=2000
G1 F12000
G1 X126.02 Y129.792 E.53873
SET_VELOCITY_LIMIT ACCEL=10000 ACCEL_TO_DECEL=10000
G1 X125.713 Y130.02 F30000
SET_VELOCITY_LIMIT ACCEL=2000 ACCEL_TO_DECEL=2000
G1 F12000
G1 X112.884 Y117.191 E.5417
SET_VELOCITY_LIMIT ACCEL=10000 ACCEL_TO_DECEL=10000
G1 X112.507 Y117.349 F30000
SET_VELOCITY_LIMIT ACCEL=2000 ACCEL_TO_DECEL=2000
G1 F12000
G1 X125.407 Y130.248 E.54467
SET_VELOCITY_LIMIT ACCEL=10000 ACCEL_TO_DECEL=10000
G1 X125.1 Y130.475 F30000
SET_VELOCITY_LIMIT ACCEL=2000 ACCEL_TO_DECEL=2000
G1 F12000
G1 X112.13 Y117.506 E.54764
SET_VELOCITY_LIMIT ACCEL=10000 ACCEL_TO_DECEL=10000
G1 X111.686 Y117.596 F30000
SET_VELOCITY_LIMIT ACCEL=2000 ACCEL_TO_DECEL=2000
G1 F12000
G1 X124.793 Y130.703 E.55345
SET_VELOCITY_LIMIT ACCEL=10000 ACCEL_TO_DECEL=10000
G1 X124.486 Y130.931 F30000
SET_VELOCITY_LIMIT ACCEL=2000 ACCEL_TO_DECEL=2000
G1 F12000
G1 X111.213 Y117.657 E.56046
SET_VELOCITY_LIMIT ACCEL=10000 ACCEL_TO_DECEL=10000
G1 X110.74 Y117.719 F30000
SET_VELOCITY_LIMIT ACCEL=2000 ACCEL_TO_DECEL=2000
G1 F12000
G1 X124.179 Y131.158 E.56746
SET_VELOCITY_LIMIT ACCEL=10000 ACCEL_TO_DECEL=10000
G1 X123.872 Y131.386 F30000
SET_VELOCITY_LIMIT ACCEL=2000 ACCEL_TO_DECEL=2000
G1 F12000
G1 X110.267 Y117.781 E.57447
SET_VELOCITY_LIMIT ACCEL=10000 ACCEL_TO_DECEL=10000
G1 X109.732 Y117.781 F30000
SET_VELOCITY_LIMIT ACCEL=2000 ACCEL_TO_DECEL=2000
G1 F12000
G1 X123.565 Y131.614 E.58409
SET_VELOCITY_LIMIT ACCEL=10000 ACCEL_TO_DECEL=10000
G1 X123.242 Y131.825 F30000
SET_VELOCITY_LIMIT ACCEL=2000 ACCEL_TO_DECEL=2000
G1 F12000
G1 X109.118 Y117.701 E.59639
SET_VELOCITY_LIMIT ACCEL=10000 ACCEL_TO_DECEL=10000
G1 X108.503 Y117.62 F30000
SET_VELOCITY_LIMIT ACCEL=2000 ACCEL_TO_DECEL=2000
G1 F12000
G1 X122.887 Y132.004 E.60735
SET_VELOCITY_LIMIT ACCEL=10000 ACCEL_TO_DECEL=10000
G1 X122.531 Y132.184 F30000
SET_VELOCITY_LIMIT ACCEL=2000 ACCEL_TO_DECEL=2000
G1 F12000
G1 X107.842 Y117.494 E.62025
SET_VELOCITY_LIMIT ACCEL=10000 ACCEL_TO_DECEL=10000
G1 X106.925 Y117.112 F30000
SET_VELOCITY_LIMIT ACCEL=2000 ACCEL_TO_DECEL=2000
G1 F12000
G1 X122.176 Y132.363 E.64399
SET_VELOCITY_LIMIT ACCEL=10000 ACCEL_TO_DECEL=10000
G1 X121.821 Y132.543 F30000
SET_VELOCITY_LIMIT ACCEL=2000 ACCEL_TO_DECEL=2000
G1 F12000
G1 X105.862 Y116.583 E.6739
SET_VELOCITY_LIMIT ACCEL=10000 ACCEL_TO_DECEL=10000
G1 E-.56 F2400
	WIPE_START
G1 F12000
G1 X107.276 Y117.997 E-.24
	WIPE_END
G1 X110.394 Y111.031 Z7.4 F30000
G1 X113.888 Y103.227 Z7.4
G1 Z7
G1 E.8 F2400
SET_VELOCITY_LIMIT ACCEL=2000 ACCEL_TO_DECEL=2000
G1 F12000
G1 X98.101 Y87.441 E.66658
SET_VELOCITY_LIMIT ACCEL=10000 ACCEL_TO_DECEL=10000
G1 X97.771 Y87.645 F30000
SET_VELOCITY_LIMIT ACCEL=2000 ACCEL_TO_DECEL=2000
G1 F12000
G1 X112.971 Y102.845 E.64181
SET_VELOCITY_LIMIT ACCEL=10000 ACCEL_TO_DECEL=10000
G1 X112.054 Y102.463 F30000
SET_VELOCITY_LIMIT ACCEL=2000 ACCEL_TO_DECEL=2000
G1 F12000
G1 X97.44 Y87.849 E.61708
SET_VELOCITY_LIMIT ACCEL=10000 ACCEL_TO_DECEL=10000
G1 X97.11 Y88.053 F30000
SET_VELOCITY_LIMIT ACCEL=2000 ACCEL_TO_DECEL=2000
G1 F12000
G1 X111.428 Y102.372 E.6046
SET_VELOCITY_LIMIT ACCEL=10000 ACCEL_TO_DECEL=10000
G1 X110.815 Y102.293 F30000
SET_VELOCITY_LIMIT ACCEL=2000 ACCEL_TO_DECEL=2000
G1 F12000
G1 X96.779 Y88.257 E.59266
SET_VELOCITY_LIMIT ACCEL=10000 ACCEL_TO_DECEL=10000
G1 X96.449 Y88.461 F30000
SET_VELOCITY_LIMIT ACCEL=2000 ACCEL_TO_DECEL=2000
G1 F12000
G1 X110.202 Y102.214 E.58071
SET_VELOCITY_LIMIT ACCEL=10000 ACCEL_TO_DECEL=10000
G1 X109.678 Y102.225 F30000
SET_VELOCITY_LIMIT ACCEL=2000 ACCEL_TO_DECEL=2000
M73 P55 R9
G1 F12000
M73 P55 R9
G1 X96.118 Y88.665 E.57256
SET_VELOCITY_LIMIT ACCEL=10000 ACCEL_TO_DECEL=10000
G1 X95.788 Y88.869 F30000
SET_VELOCITY_LIMIT ACCEL=2000 ACCEL_TO_DECEL=2000
G1 F12000
G1 X109.206 Y102.288 E.5666
SET_VELOCITY_LIMIT ACCEL=10000 ACCEL_TO_DECEL=10000
G1 X108.735 Y102.351 F30000
SET_VELOCITY_LIMIT ACCEL=2000 ACCEL_TO_DECEL=2000
G1 F12000
G1 X95.457 Y89.073 E.56064
SET_VELOCITY_LIMIT ACCEL=10000 ACCEL_TO_DECEL=10000
G1 X95.127 Y89.277 F30000
SET_VELOCITY_LIMIT ACCEL=2000 ACCEL_TO_DECEL=2000
G1 F12000
G1 X108.263 Y102.414 E.55467
SET_VELOCITY_LIMIT ACCEL=10000 ACCEL_TO_DECEL=10000
G1 X107.834 Y102.519 F30000
SET_VELOCITY_LIMIT ACCEL=2000 ACCEL_TO_DECEL=2000
G1 F12000
G1 X94.803 Y89.488 E.55023
SET_VELOCITY_LIMIT ACCEL=10000 ACCEL_TO_DECEL=10000
G1 X94.519 Y89.739 F30000
SET_VELOCITY_LIMIT ACCEL=2000 ACCEL_TO_DECEL=2000
G1 F12000
G1 X107.455 Y102.674 E.54621
SET_VELOCITY_LIMIT ACCEL=10000 ACCEL_TO_DECEL=10000
G1 X107.076 Y102.83 F30000
SET_VELOCITY_LIMIT ACCEL=2000 ACCEL_TO_DECEL=2000
G1 F12000
G1 X94.235 Y89.989 E.54218
SET_VELOCITY_LIMIT ACCEL=10000 ACCEL_TO_DECEL=10000
G1 X93.951 Y90.24 F30000
SET_VELOCITY_LIMIT ACCEL=2000 ACCEL_TO_DECEL=2000
G1 F12000
G1 X106.696 Y102.985 E.53816
SET_VELOCITY_LIMIT ACCEL=10000 ACCEL_TO_DECEL=10000
G1 X106.317 Y103.14 F30000
SET_VELOCITY_LIMIT ACCEL=2000 ACCEL_TO_DECEL=2000
G1 F12000
G1 X93.667 Y90.49 E.53413
SET_VELOCITY_LIMIT ACCEL=10000 ACCEL_TO_DECEL=10000
G1 X93.383 Y90.741 F30000
SET_VELOCITY_LIMIT ACCEL=2000 ACCEL_TO_DECEL=2000
G1 F12000
G1 X105.971 Y103.329 E.53152
SET_VELOCITY_LIMIT ACCEL=10000 ACCEL_TO_DECEL=10000
G1 X105.669 Y103.562 F30000
SET_VELOCITY_LIMIT ACCEL=2000 ACCEL_TO_DECEL=2000
G1 F12000
G1 X93.099 Y90.992 E.53077
SET_VELOCITY_LIMIT ACCEL=10000 ACCEL_TO_DECEL=10000
G1 X92.815 Y91.242 F30000
SET_VELOCITY_LIMIT ACCEL=2000 ACCEL_TO_DECEL=2000
G1 F12000
G1 X105.368 Y103.795 E.53002
SET_VELOCITY_LIMIT ACCEL=10000 ACCEL_TO_DECEL=10000
G1 X105.066 Y104.027 F30000
SET_VELOCITY_LIMIT ACCEL=2000 ACCEL_TO_DECEL=2000
G1 F12000
G1 X92.532 Y91.493 E.52927
SET_VELOCITY_LIMIT ACCEL=10000 ACCEL_TO_DECEL=10000
G1 X92.248 Y91.743 F30000
SET_VELOCITY_LIMIT ACCEL=2000 ACCEL_TO_DECEL=2000
G1 F12000
G1 X104.764 Y104.26 E.52852
SET_VELOCITY_LIMIT ACCEL=10000 ACCEL_TO_DECEL=10000
G1 X104.469 Y104.499 F30000
SET_VELOCITY_LIMIT ACCEL=2000 ACCEL_TO_DECEL=2000
G1 F12000
G1 X91.964 Y91.994 E.52803
SET_VELOCITY_LIMIT ACCEL=10000 ACCEL_TO_DECEL=10000
G1 X91.68 Y92.245 F30000
SET_VELOCITY_LIMIT ACCEL=2000 ACCEL_TO_DECEL=2000
G1 F12000
G1 X104.237 Y104.802 E.53022
SET_VELOCITY_LIMIT ACCEL=10000 ACCEL_TO_DECEL=10000
G1 X104.005 Y105.104 F30000
SET_VELOCITY_LIMIT ACCEL=2000 ACCEL_TO_DECEL=2000
G1 F12000
G1 X91.428 Y92.528 E.53103
SET_VELOCITY_LIMIT ACCEL=10000 ACCEL_TO_DECEL=10000
G1 X91.19 Y92.824 F30000
SET_VELOCITY_LIMIT ACCEL=2000 ACCEL_TO_DECEL=2000
G1 F12000
G1 X103.772 Y105.406 E.53129
SET_VELOCITY_LIMIT ACCEL=10000 ACCEL_TO_DECEL=10000
G1 X103.54 Y105.709 F30000
SET_VELOCITY_LIMIT ACCEL=2000 ACCEL_TO_DECEL=2000
G1 F12000
G1 X90.951 Y93.12 E.53156
SET_VELOCITY_LIMIT ACCEL=10000 ACCEL_TO_DECEL=10000
G1 X90.713 Y93.416 F30000
SET_VELOCITY_LIMIT ACCEL=2000 ACCEL_TO_DECEL=2000
G1 F12000
G1 X103.308 Y106.011 E.53182
SET_VELOCITY_LIMIT ACCEL=10000 ACCEL_TO_DECEL=10000
G1 X103.132 Y106.37 F30000
SET_VELOCITY_LIMIT ACCEL=2000 ACCEL_TO_DECEL=2000
G1 F12000
G1 X90.475 Y93.712 E.53446
SET_VELOCITY_LIMIT ACCEL=10000 ACCEL_TO_DECEL=10000
G1 X90.236 Y94.008 F30000
SET_VELOCITY_LIMIT ACCEL=2000 ACCEL_TO_DECEL=2000
G1 F12000
G1 X102.976 Y106.748 E.53795
SET_VELOCITY_LIMIT ACCEL=10000 ACCEL_TO_DECEL=10000
G1 X102.821 Y107.127 F30000
SET_VELOCITY_LIMIT ACCEL=2000 ACCEL_TO_DECEL=2000
G1 F12000
G1 X89.998 Y94.304 E.54144
SET_VELOCITY_LIMIT ACCEL=10000 ACCEL_TO_DECEL=10000
G1 X89.759 Y94.601 F30000
SET_VELOCITY_LIMIT ACCEL=2000 ACCEL_TO_DECEL=2000
G1 F12000
G1 X102.665 Y107.506 E.54493
SET_VELOCITY_LIMIT ACCEL=10000 ACCEL_TO_DECEL=10000
G1 X102.509 Y107.885 F30000
SET_VELOCITY_LIMIT ACCEL=2000 ACCEL_TO_DECEL=2000
G1 F12000
G1 X89.521 Y94.897 E.54842
SET_VELOCITY_LIMIT ACCEL=10000 ACCEL_TO_DECEL=10000
G1 X89.282 Y95.193 F30000
SET_VELOCITY_LIMIT ACCEL=2000 ACCEL_TO_DECEL=2000
G1 F12000
G1 X102.424 Y108.334 E.5549
SET_VELOCITY_LIMIT ACCEL=10000 ACCEL_TO_DECEL=10000
G1 X102.362 Y108.807 F30000
SET_VELOCITY_LIMIT ACCEL=2000 ACCEL_TO_DECEL=2000
G1 F12000
G1 X89.044 Y95.489 E.56235
SET_VELOCITY_LIMIT ACCEL=10000 ACCEL_TO_DECEL=10000
G1 X88.821 Y95.8 F30000
SET_VELOCITY_LIMIT ACCEL=2000 ACCEL_TO_DECEL=2000
G1 F12000
G1 X102.3 Y109.279 E.56916
SET_VELOCITY_LIMIT ACCEL=10000 ACCEL_TO_DECEL=10000
G1 X102.238 Y109.752 F30000
SET_VELOCITY_LIMIT ACCEL=2000 ACCEL_TO_DECEL=2000
G1 F12000
G1 X88.63 Y96.144 E.57461
SET_VELOCITY_LIMIT ACCEL=10000 ACCEL_TO_DECEL=10000
G1 X88.438 Y96.487 F30000
SET_VELOCITY_LIMIT ACCEL=2000 ACCEL_TO_DECEL=2000
G1 F12000
G1 X102.25 Y110.299 E.5832
SET_VELOCITY_LIMIT ACCEL=10000 ACCEL_TO_DECEL=10000
G1 X102.327 Y110.91 F30000
SET_VELOCITY_LIMIT ACCEL=2000 ACCEL_TO_DECEL=2000
G1 F12000
G1 X88.247 Y96.83 E.59453
SET_VELOCITY_LIMIT ACCEL=10000 ACCEL_TO_DECEL=10000
G1 X88.056 Y97.174 F30000
SET_VELOCITY_LIMIT ACCEL=2000 ACCEL_TO_DECEL=2000
G1 F12000
G1 X102.404 Y111.522 E.60586
SET_VELOCITY_LIMIT ACCEL=10000 ACCEL_TO_DECEL=10000
G1 X102.536 Y112.188 F30000
SET_VELOCITY_LIMIT ACCEL=2000 ACCEL_TO_DECEL=2000
G1 F12000
G1 X87.865 Y97.517 E.6195
SET_VELOCITY_LIMIT ACCEL=10000 ACCEL_TO_DECEL=10000
G1 X87.673 Y97.86 F30000
SET_VELOCITY_LIMIT ACCEL=2000 ACCEL_TO_DECEL=2000
G1 F12000
G1 X102.915 Y113.102 E.64358
SET_VELOCITY_LIMIT ACCEL=10000 ACCEL_TO_DECEL=10000
G1 E-.56 F2400
	WIPE_START
G1 F12000
G1 X101.501 Y111.688 E-.24
	WIPE_END
G1 X103.456 Y114.177 Z7.4 F30000
G1 Z7
G1 E.8 F2400
SET_VELOCITY_LIMIT ACCEL=2000 ACCEL_TO_DECEL=2000
G1 F12000
G1 X87.482 Y98.203 E.67449
SET_VELOCITY_LIMIT ACCEL=10000 ACCEL_TO_DECEL=10000
G1 X87.291 Y98.547 F30000
SET_VELOCITY_LIMIT ACCEL=2000 ACCEL_TO_DECEL=2000
G1 F12000
G1 X121.466 Y132.722 E1.44305
SET_VELOCITY_LIMIT ACCEL=10000 ACCEL_TO_DECEL=10000
G1 X121.111 Y132.902 F30000
SET_VELOCITY_LIMIT ACCEL=2000 ACCEL_TO_DECEL=2000
G1 F12000
G1 X87.1 Y98.89 E1.43614
SET_VELOCITY_LIMIT ACCEL=10000 ACCEL_TO_DECEL=10000
G1 X86.908 Y99.233 F30000
SET_VELOCITY_LIMIT ACCEL=2000 ACCEL_TO_DECEL=2000
G1 F12000
G1 X120.756 Y133.081 E1.42922
SET_VELOCITY_LIMIT ACCEL=10000 ACCEL_TO_DECEL=10000
G1 X120.401 Y133.261 F30000
SET_VELOCITY_LIMIT ACCEL=2000 ACCEL_TO_DECEL=2000
G1 F12000
G1 X86.733 Y99.592 E1.42164
SET_VELOCITY_LIMIT ACCEL=10000 ACCEL_TO_DECEL=10000
G1 X86.594 Y99.988 F30000
SET_VELOCITY_LIMIT ACCEL=2000 ACCEL_TO_DECEL=2000
G1 F12000
G1 X120.046 Y133.44 E1.41253
SET_VELOCITY_LIMIT ACCEL=10000 ACCEL_TO_DECEL=10000
G1 X119.691 Y133.62 F30000
SET_VELOCITY_LIMIT ACCEL=2000 ACCEL_TO_DECEL=2000
G1 F12000
G1 X86.454 Y100.383 E1.40342
SET_VELOCITY_LIMIT ACCEL=10000 ACCEL_TO_DECEL=10000
G1 X86.315 Y100.778 F30000
SET_VELOCITY_LIMIT ACCEL=2000 ACCEL_TO_DECEL=2000
G1 F12000
G1 X119.311 Y133.774 E1.39324
SET_VELOCITY_LIMIT ACCEL=10000 ACCEL_TO_DECEL=10000
G1 X118.902 Y133.899 F30000
SET_VELOCITY_LIMIT ACCEL=2000 ACCEL_TO_DECEL=2000
G1 F12000
G1 X86.176 Y101.173 E1.38185
SET_VELOCITY_LIMIT ACCEL=10000 ACCEL_TO_DECEL=10000
G1 X86.037 Y101.569 F30000
SET_VELOCITY_LIMIT ACCEL=2000 ACCEL_TO_DECEL=2000
G1 F12000
G1 X118.493 Y134.025 E1.37046
SET_VELOCITY_LIMIT ACCEL=10000 ACCEL_TO_DECEL=10000
G1 X118.084 Y134.15 F30000
SET_VELOCITY_LIMIT ACCEL=2000 ACCEL_TO_DECEL=2000
G1 F12000
G1 X85.897 Y101.964 E1.35907
SET_VELOCITY_LIMIT ACCEL=10000 ACCEL_TO_DECEL=10000
G1 X85.758 Y102.359 F30000
SET_VELOCITY_LIMIT ACCEL=2000 ACCEL_TO_DECEL=2000
G1 F12000
G1 X117.675 Y134.276 E1.34769
SET_VELOCITY_LIMIT ACCEL=10000 ACCEL_TO_DECEL=10000
G1 X117.266 Y134.402 F30000
SET_VELOCITY_LIMIT ACCEL=2000 ACCEL_TO_DECEL=2000
G1 F12000
G1 X85.619 Y102.754 E1.3363
SET_VELOCITY_LIMIT ACCEL=10000 ACCEL_TO_DECEL=10000
G1 X85.479 Y103.15 F30000
SET_VELOCITY_LIMIT ACCEL=2000 ACCEL_TO_DECEL=2000
G1 F12000
G1 X116.857 Y134.527 E1.32491
SET_VELOCITY_LIMIT ACCEL=10000 ACCEL_TO_DECEL=10000
G1 X116.448 Y134.653 F30000
SET_VELOCITY_LIMIT ACCEL=2000 ACCEL_TO_DECEL=2000
G1 F12000
G1 X85.34 Y103.545 E1.31353
SET_VELOCITY_LIMIT ACCEL=10000 ACCEL_TO_DECEL=10000
G1 X85.26 Y103.999 F30000
SET_VELOCITY_LIMIT ACCEL=2000 ACCEL_TO_DECEL=2000
G1 F12000
G1 X116.039 Y134.778 E1.29965
SET_VELOCITY_LIMIT ACCEL=10000 ACCEL_TO_DECEL=10000
G1 X115.63 Y134.904 F30000
SET_VELOCITY_LIMIT ACCEL=2000 ACCEL_TO_DECEL=2000
G1 F12000
G1 X85.182 Y104.456 E1.28568
SET_VELOCITY_LIMIT ACCEL=10000 ACCEL_TO_DECEL=10000
G1 X85.104 Y104.912 F30000
SET_VELOCITY_LIMIT ACCEL=2000 ACCEL_TO_DECEL=2000
G1 F12000
G1 X115.198 Y135.006 E1.27072
SET_VELOCITY_LIMIT ACCEL=10000 ACCEL_TO_DECEL=10000
G1 X114.724 Y135.067 F30000
SET_VELOCITY_LIMIT ACCEL=2000 ACCEL_TO_DECEL=2000
G1 F12000
G1 X85.026 Y105.369 E1.25401
SET_VELOCITY_LIMIT ACCEL=10000 ACCEL_TO_DECEL=10000
G1 X84.948 Y105.825 F30000
SET_VELOCITY_LIMIT ACCEL=2000 ACCEL_TO_DECEL=2000
G1 F12000
G1 X114.25 Y135.128 E1.2373
SET_VELOCITY_LIMIT ACCEL=10000 ACCEL_TO_DECEL=10000
M73 P56 R9
G1 X113.777 Y135.189 F30000
M73 P56 R9
SET_VELOCITY_LIMIT ACCEL=2000 ACCEL_TO_DECEL=2000
G1 F12000
G1 X84.87 Y106.282 E1.2206
SET_VELOCITY_LIMIT ACCEL=10000 ACCEL_TO_DECEL=10000
G1 X84.791 Y106.738 F30000
SET_VELOCITY_LIMIT ACCEL=2000 ACCEL_TO_DECEL=2000
G1 F12000
G1 X113.303 Y135.249 E1.20389
SET_VELOCITY_LIMIT ACCEL=10000 ACCEL_TO_DECEL=10000
G1 X112.829 Y135.31 F30000
SET_VELOCITY_LIMIT ACCEL=2000 ACCEL_TO_DECEL=2000
G1 F12000
G1 X84.713 Y107.194 E1.18718
SET_VELOCITY_LIMIT ACCEL=10000 ACCEL_TO_DECEL=10000
G1 X84.635 Y107.651 F30000
SET_VELOCITY_LIMIT ACCEL=2000 ACCEL_TO_DECEL=2000
G1 F12000
G1 X112.355 Y135.371 E1.17048
SET_VELOCITY_LIMIT ACCEL=10000 ACCEL_TO_DECEL=10000
G1 X111.882 Y135.432 F30000
SET_VELOCITY_LIMIT ACCEL=2000 ACCEL_TO_DECEL=2000
G1 F12000
G1 X84.604 Y108.154 E1.15179
SET_VELOCITY_LIMIT ACCEL=10000 ACCEL_TO_DECEL=10000
G1 X84.604 Y108.689 F30000
SET_VELOCITY_LIMIT ACCEL=2000 ACCEL_TO_DECEL=2000
G1 F12000
G1 X111.408 Y135.493 E1.13178
SET_VELOCITY_LIMIT ACCEL=10000 ACCEL_TO_DECEL=10000
G1 X110.908 Y135.527 F30000
SET_VELOCITY_LIMIT ACCEL=2000 ACCEL_TO_DECEL=2000
G1 F12000
G1 X84.604 Y109.224 E1.11067
SET_VELOCITY_LIMIT ACCEL=10000 ACCEL_TO_DECEL=10000
G1 X84.604 Y109.758 F30000
SET_VELOCITY_LIMIT ACCEL=2000 ACCEL_TO_DECEL=2000
G1 F12000
G1 X110.35 Y135.503 E1.08709
SET_VELOCITY_LIMIT ACCEL=10000 ACCEL_TO_DECEL=10000
G1 X109.791 Y135.48 F30000
SET_VELOCITY_LIMIT ACCEL=2000 ACCEL_TO_DECEL=2000
G1 F12000
G1 X84.604 Y110.293 E1.06352
SET_VELOCITY_LIMIT ACCEL=10000 ACCEL_TO_DECEL=10000
G1 X84.604 Y110.827 F30000
SET_VELOCITY_LIMIT ACCEL=2000 ACCEL_TO_DECEL=2000
G1 F12000
G1 X109.233 Y135.456 E1.03994
SET_VELOCITY_LIMIT ACCEL=10000 ACCEL_TO_DECEL=10000
G1 X108.675 Y135.432 F30000
SET_VELOCITY_LIMIT ACCEL=2000 ACCEL_TO_DECEL=2000
G1 F12000
G1 X84.604 Y111.362 E1.01637
SET_VELOCITY_LIMIT ACCEL=10000 ACCEL_TO_DECEL=10000
G1 X84.604 Y111.896 F30000
SET_VELOCITY_LIMIT ACCEL=2000 ACCEL_TO_DECEL=2000
G1 F12000
G1 X108.116 Y135.408 E.99279
SET_VELOCITY_LIMIT ACCEL=10000 ACCEL_TO_DECEL=10000
G1 X107.558 Y135.385 F30000
SET_VELOCITY_LIMIT ACCEL=2000 ACCEL_TO_DECEL=2000
G1 F12000
G1 X84.659 Y112.485 E.96692
SET_VELOCITY_LIMIT ACCEL=10000 ACCEL_TO_DECEL=10000
G1 X84.769 Y113.13 F30000
SET_VELOCITY_LIMIT ACCEL=2000 ACCEL_TO_DECEL=2000
G1 F12000
G1 X107 Y135.361 E.93869
SET_VELOCITY_LIMIT ACCEL=10000 ACCEL_TO_DECEL=10000
G1 X106.37 Y135.266 F30000
SET_VELOCITY_LIMIT ACCEL=2000 ACCEL_TO_DECEL=2000
G1 F12000
G1 X84.879 Y113.775 E.90746
SET_VELOCITY_LIMIT ACCEL=10000 ACCEL_TO_DECEL=10000
G1 X84.989 Y114.419 F30000
SET_VELOCITY_LIMIT ACCEL=2000 ACCEL_TO_DECEL=2000
G1 F12000
G1 X105.688 Y135.118 E.87401
SET_VELOCITY_LIMIT ACCEL=10000 ACCEL_TO_DECEL=10000
G1 X105.006 Y134.971 F30000
SET_VELOCITY_LIMIT ACCEL=2000 ACCEL_TO_DECEL=2000
G1 F12000
G1 X85.1 Y115.064 E.84056
SET_VELOCITY_LIMIT ACCEL=10000 ACCEL_TO_DECEL=10000
G1 X85.21 Y115.709 F30000
SET_VELOCITY_LIMIT ACCEL=2000 ACCEL_TO_DECEL=2000
G1 F12000
G1 X104.325 Y134.824 E.80711
SET_VELOCITY_LIMIT ACCEL=10000 ACCEL_TO_DECEL=10000
G1 X103.643 Y134.676 F30000
SET_VELOCITY_LIMIT ACCEL=2000 ACCEL_TO_DECEL=2000
G1 F12000
G1 X85.32 Y116.354 E.77367
SET_VELOCITY_LIMIT ACCEL=10000 ACCEL_TO_DECEL=10000
G1 X85.587 Y117.155 F30000
SET_VELOCITY_LIMIT ACCEL=2000 ACCEL_TO_DECEL=2000
G1 F12000
G1 X102.961 Y134.529 E.73361
SET_VELOCITY_LIMIT ACCEL=10000 ACCEL_TO_DECEL=10000
G1 X102.198 Y134.301 F30000
SET_VELOCITY_LIMIT ACCEL=2000 ACCEL_TO_DECEL=2000
G1 F12000
G1 X85.878 Y117.98 E.68913
SET_VELOCITY_LIMIT ACCEL=10000 ACCEL_TO_DECEL=10000
G1 X86.168 Y118.806 F30000
SET_VELOCITY_LIMIT ACCEL=2000 ACCEL_TO_DECEL=2000
G1 F12000
G1 X101.303 Y133.94 E.63905
SET_VELOCITY_LIMIT ACCEL=10000 ACCEL_TO_DECEL=10000
G1 X100.408 Y133.579 F30000
SET_VELOCITY_LIMIT ACCEL=2000 ACCEL_TO_DECEL=2000
G1 F12000
G1 X86.459 Y119.631 E.58897
SET_VELOCITY_LIMIT ACCEL=10000 ACCEL_TO_DECEL=10000
G1 X86.75 Y120.456 F30000
SET_VELOCITY_LIMIT ACCEL=2000 ACCEL_TO_DECEL=2000
G1 F12000
G1 X99.512 Y133.219 E.53888
SET_VELOCITY_LIMIT ACCEL=10000 ACCEL_TO_DECEL=10000
G1 X98.617 Y132.858 F30000
SET_VELOCITY_LIMIT ACCEL=2000 ACCEL_TO_DECEL=2000
G1 F12000
G1 X87.39 Y121.631 E.47406
SET_VELOCITY_LIMIT ACCEL=10000 ACCEL_TO_DECEL=10000
G1 X88.062 Y122.838 F30000
SET_VELOCITY_LIMIT ACCEL=2000 ACCEL_TO_DECEL=2000
G1 F12000
G1 X97.271 Y132.047 E.38885
SET_VELOCITY_LIMIT ACCEL=10000 ACCEL_TO_DECEL=10000
M73 P56 R8
G1 X95.874 Y131.184 F30000
M73 P56 R8
SET_VELOCITY_LIMIT ACCEL=2000 ACCEL_TO_DECEL=2000
G1 F12000
G1 X88.734 Y124.044 E.30146
SET_VELOCITY_LIMIT ACCEL=10000 ACCEL_TO_DECEL=10000
G1 E-.56 F2400
	WIPE_START
G1 F12000
G1 X90.149 Y125.459 E-.24
	WIPE_END
G1 X95.836 Y130.549 Z7.4 F30000
G1 X97.517 Y132.054 Z7.4
G1 Z7
G1 E.8 F2400
	TYPE:Gap infill
	WIDTH:0.0881696
G1 F15000
G1 X97.376 Y131.942 E.00064
G1 X96.12 Y131.191 F30000
G1 F15000
G1 X95.979 Y131.079 E.00064
G1 X94.238 Y129.846 F30000
	WIDTH:0.10915
G1 F15000
G1 X93.743 Y129.382 E.00355
	WIDTH:0.151112
G1 X93.249 Y128.917 E.0058
	WIDTH:0.193075
G1 X92.755 Y128.453 E.00805
	WIDTH:0.235037
G1 X92.26 Y127.988 E.01029
	WIDTH:0.276999
G1 X91.766 Y127.524 E.01254
	WIDTH:0.276998
G1 X91.502 Y127.23 E.0073
	WIDTH:0.235036
G1 X91.238 Y126.936 E.006
	WIDTH:0.193075
G1 X90.974 Y126.642 E.00469
	WIDTH:0.151113
G1 X90.71 Y126.348 E.00338
	WIDTH:0.130132
G1 X90.446 Y126.054 E.00272
G1 X88.84 Y123.939 F30000
	WIDTH:0.113142
G1 F15000
G1 X88.75 Y123.821 E.00082
G1 X88.168 Y122.732 F30000
	WIDTH:0.113141
G1 F15000
G1 X88.078 Y122.614 E.00082
G1 X87.495 Y121.525 F30000
	WIDTH:0.113142
G1 F15000
G1 X87.406 Y121.407 E.00082
G1 E-.56 F2400
	WIPE_START
G1 F15000
G1 X87.495 Y121.525 E-.24
	WIPE_END
G1 X94.492 Y118.475 Z7.4 F30000
G1 X103.563 Y114.521 Z7.4
G1 Z7
G1 E.8 F2400
	WIDTH:0.0881695
G1 F15000
G1 X103.352 Y114.281 E.00114
G1 E-.56 F2400
	WIPE_START
G1 F15000
G1 X103.563 Y114.521 E-.24
	WIPE_END
G1 X105.758 Y116.687 Z7.4 F30000
G1 Z7
G1 E.8 F2400
	WIDTH:0.122227
G1 F15000
G1 X105.514 Y116.472 E.00204
G1 E-.56 F2400
	WIPE_START
G1 F15000
G1 X105.758 Y116.687 E-.24
	WIPE_END
G1 X111.248 Y111.384 Z7.4 F30000
G1 X116.846 Y105.976 Z7.4
G1 Z7
G1 E.8 F2400
	WIDTH:0.118918
G1 F15000
G1 X116.651 Y105.753 E.00178
G1 E-.56 F2400
	WIPE_START
G1 F15000
G1 X116.846 Y105.976 E-.24
	WIPE_END
G1 X114.223 Y103.325 Z7.4 F30000
G1 Z7
G1 E.8 F2400
	WIDTH:0.0881681
G1 F15000
G1 X113.992 Y103.123 E.0011
G1 E-.56 F2400
	WIPE_START
G1 F15000
G1 X114.223 Y103.325 E-.24
	WIPE_END
G1 X118.383 Y96.926 Z7.4 F30000
G1 X123.735 Y88.693 Z7.4
G1 Z7
G1 E.8 F2400
	WIDTH:0.121248
G1 F15000
G1 X123.518 Y88.506 E.00177
G1 X125.804 Y90.228 F30000
	WIDTH:0.12125
G1 F15000
G1 X125.587 Y90.041 E.00177
G1 X130.077 Y94.531 F30000
	WIDTH:0.0881681
G1 F15000
G1 X129.937 Y94.362 E.00078
G1 X131.182 Y96.171 F30000
G1 F15000
G1 X131.043 Y96.002 E.00078
	stop printing object Drawing1.stl id:0 copy 0
	TIME_ELAPSED:702.458313
	LAYER_CHANGE
	Z:7.2
	HEIGHT:0.2
	BEFORE_LAYER_CHANGE
	7.2
G92 E0
G1 E-.56 F2400
	WIPE_START
G1 F15000
G1 X131.182 Y96.171 E-.24
	WIPE_END
EXCLUDE_OBJECT_END NAME=Drawing1.stl_id_0_copy_0
	AFTER_LAYER_CHANGE
	7.2
	_SET_FAN_SPEED_CHANGING_LAYER
	printing object Drawing1.stl id:0 copy 0
EXCLUDE_OBJECT_START NAME=Drawing1.stl_id_0_copy_0
G17
G3 Z7.4 I.737 J-.968 P1 F30000
G1 X108.104 Y78.602 Z7.4
G1 Z7.2
G1 E.8 F2400
SET_VELOCITY_LIMIT ACCEL=5000 ACCEL_TO_DECEL=5000
	TYPE:Inner wall
	WIDTH:0.449999
G1 F13929
G1 X112.346 Y78.602 E.13641
G1 X116.986 Y79.303 E.1509
G1 X121.47 Y80.69 E.15092
G1 X125.697 Y82.732 E.15097
G1 X129.575 Y85.383 E.15103
G1 X133.015 Y88.583 E.15109
G1 X135.94 Y92.263 E.15116
G1 X138.287 Y96.338 E.15122
G1 X140.001 Y100.719 E.15127
G1 X141.046 Y105.307 E.15131
G1 X141.361 Y109.526 E.13605
G1 X141.38 Y110.216 E.02217
G1 X141.046 Y114.693 E.14438
G1 X140.001 Y119.281 E.15131
G1 X138.287 Y123.662 E.15127
G1 X135.94 Y127.737 E.15122
G1 X133.015 Y131.417 E.15116
G1 X129.575 Y134.617 E.15109
G1 X125.697 Y137.268 E.15103
G1 X121.47 Y139.31 E.15097
G1 X116.986 Y140.697 E.15092
G1 X112.346 Y141.398 E.1509
G1 X107.654 Y141.398 E.15088
G1 X103.014 Y140.697 E.1509
G1 X98.53 Y139.31 E.15092
G1 X94.303 Y137.268 E.15097
G1 X90.425 Y134.617 E.15103
G1 X86.985 Y131.417 E.15109
G1 X84.06 Y127.737 E.15116
G1 X81.713 Y123.662 E.15122
G1 X79.999 Y119.281 E.15127
G1 X78.954 Y114.693 E.15131
G1 X78.604 Y110 E.15133
G1 X78.954 Y105.307 E.15133
G1 X79.999 Y100.719 E.15131
G1 X81.713 Y96.338 E.15127
G1 X84.06 Y92.263 E.15122
G1 X86.985 Y88.583 E.15116
G1 X90.425 Y85.383 E.15109
G1 X94.303 Y82.732 E.15103
G1 X98.53 Y80.69 E.15097
G1 X103.014 Y79.303 E.15092
G1 X107.654 Y78.602 E.1509
G1 X108.064 Y78.602 E.01318
SET_VELOCITY_LIMIT ACCEL=10000 ACCEL_TO_DECEL=10000
G1 X107.624 Y78.21 F30000
SET_VELOCITY_LIMIT ACCEL=5000 ACCEL_TO_DECEL=5000
	TYPE:Outer wall
	WIDTH:0.419999
G1 F12000
G1 X112.376 Y78.21 E.14152
G1 X117.074 Y78.92 E.14153
G1 X121.614 Y80.324 E.14156
G1 X125.894 Y82.392 E.1416
G1 X129.82 Y85.076 E.14165
G1 X133.303 Y88.316 E.14171
G1 X136.265 Y92.042 E.14177
G1 X138.641 Y96.168 E.14182
G1 X140.377 Y100.603 E.14187
G1 X141.434 Y105.249 E.14191
G1 X141.752 Y109.497 E.1269
G1 X141.771 Y110.245 E.02228
G1 X141.434 Y114.751 E.13461
G1 X140.377 Y119.397 E.14191
G1 X138.641 Y123.832 E.14187
G1 X136.265 Y127.958 E.14182
G1 X133.303 Y131.684 E.14177
G1 X129.82 Y134.924 E.14171
G1 X125.894 Y137.608 E.14165
G1 X121.614 Y139.676 E.1416
G1 X117.074 Y141.08 E.14156
G1 X112.376 Y141.79 E.14153
G1 X107.624 Y141.79 E.14152
G1 X102.926 Y141.08 E.14153
G1 X98.386 Y139.676 E.14156
G1 X94.106 Y137.608 E.1416
G1 X90.18 Y134.924 E.14165
G1 X86.697 Y131.684 E.14171
G1 X83.735 Y127.958 E.14177
G1 X81.359 Y123.832 E.14182
G1 X79.623 Y119.397 E.14187
G1 X78.566 Y114.751 E.14191
G1 X78.211 Y110 E.14192
G1 X78.566 Y105.249 E.14192
G1 X79.623 Y100.603 E.14191
G1 X81.359 Y96.168 E.14187
G1 X83.735 Y92.042 E.14182
G1 X86.697 Y88.316 E.14177
G1 X90.18 Y85.076 E.14171
G1 X94.106 Y82.392 E.14165
G1 X98.386 Y80.324 E.1416
G1 X102.926 Y78.92 E.14156
G1 X107.585 Y78.216 E.14034
SET_VELOCITY_LIMIT ACCEL=10000 ACCEL_TO_DECEL=10000
G1 E-.56 F2400
	WIPE_START
G1 F12000
G1 X109.585 Y78.213 E-.24
	WIPE_END
G1 X104.617 Y84.008 Z7.6 F30000
G1 X84.56 Y107.404 Z7.6
G1 Z7.2
G1 E.8 F2400
SET_VELOCITY_LIMIT ACCEL=5000 ACCEL_TO_DECEL=5000
	TYPE:Inner wall
	WIDTH:0.449999
G1 F13929
G1 X85.214 Y103.58 E.12476
G3 X86.652 Y99.472 I268.554 J91.739 E.13996
G1 X88.786 Y95.624 E.1415
G1 X91.551 Y92.203 E.14144
G1 X94.774 Y89.358 E.13823
G1 X98.472 Y87.075 E.13976
G1 X102.503 Y85.451 E.13973
G1 X106.795 Y84.532 E.14117
G1 X111.037 Y84.351 E.13653
G3 X115.395 Y84.902 I-21.468 J187.245 E.14124
G1 X119.547 Y86.177 E.13969
G1 X123.425 Y88.138 E.13973
G1 X126.917 Y90.728 E.13979
G1 X129.922 Y93.871 E.13985
G1 X132.353 Y97.479 E.13991
G1 X134.122 Y101.402 E.13837
G3 X135.236 Y105.661 I-241.767 J65.538 E.14156
G1 X135.604 Y110 E.14002
G1 X135.264 Y114.014 E.12952
G1 X135.224 Y114.386 E.01206
G1 X134.142 Y118.553 E.13841
G1 X132.353 Y122.521 E.13998
G1 X129.889 Y126.163 E.1414
G1 X126.917 Y129.272 E.13831
G1 X123.465 Y131.833 E.1382
G3 X119.547 Y133.823 I-76.378 J-145.501 E.1413
G1 X115.395 Y135.098 E.13969
G1 X111.087 Y135.651 E.13966
G1 X106.748 Y135.466 E.13966
G1 X102.502 Y134.549 E.13967
G1 X98.472 Y132.925 E.13971
G1 X94.816 Y130.668 E.13817
G3 X91.514 Y127.764 I140.819 J-163.496 E.14139
G1 X88.786 Y124.376 E.13988
G1 X86.652 Y120.528 E.1415
G1 X85.222 Y116.469 E.13839
G1 X84.488 Y112.177 E.14003
G1 X84.496 Y107.776 E.14152
G1 X84.553 Y107.443 E.01085
SET_VELOCITY_LIMIT ACCEL=10000 ACCEL_TO_DECEL=10000
G1 X84.888 Y107.849 F30000
SET_VELOCITY_LIMIT ACCEL=5000 ACCEL_TO_DECEL=5000
	TYPE:Outer wall
	WIDTH:0.419999
G1 F12000
G1 X84.888 Y107.809 E.00119
G1 X85.6 Y103.646 E.12582
G3 X87.027 Y99.587 I765.949 J267.05 E.12815
G1 X89.112 Y95.844 E.12764
G1 X91.811 Y92.497 E.12805
G1 X95.009 Y89.674 E.12705
G1 X98.65 Y87.426 E.12747
G1 X102.618 Y85.827 E.12743
G1 X106.845 Y84.922 E.12877
G1 X111.054 Y84.743 E.12548
G3 X115.312 Y85.287 I-63.13 J511.026 E.12785
G1 X119.4 Y86.542 E.1274
G1 X123.218 Y88.473 E.12744
G1 X126.656 Y91.023 E.12749
G1 X129.615 Y94.118 E.12755
G1 X132.009 Y97.671 E.12761
G1 X133.764 Y101.564 E.12718
G3 X134.848 Y105.728 I-678.205 J178.775 E.12817
G1 X135.211 Y110 E.12772
G3 X134.844 Y114.288 I-245.548 J-18.836 E.12819
G1 X133.771 Y118.422 E.12722
G1 X132.009 Y122.329 E.12767
G1 X129.582 Y125.916 E.129
G1 X126.656 Y128.977 E.12614
G1 X123.231 Y131.518 E.12702
G3 X119.4 Y133.458 I-201.399 J-392.962 E.12792
G1 X115.312 Y134.713 E.1274
G1 X111.07 Y135.258 E.12738
G1 X106.798 Y135.076 E.12737
G1 X102.618 Y134.173 E.12739
G1 X98.65 Y132.574 E.12742
G1 X95.022 Y130.334 E.12699
G3 X91.799 Y127.493 I393.2 J-449.329 E.128
G1 X89.112 Y124.156 E.12758
G3 X87.022 Y120.398 I308.184 J-173.888 E.12811
M73 P57 R8
G1 X85.603 Y116.37 E.1272
M73 P57 R8
G1 X84.88 Y112.144 E.12772
G1 X84.888 Y107.889 E.12673
SET_VELOCITY_LIMIT ACCEL=10000 ACCEL_TO_DECEL=10000
G1 E-.56 F2400
	WIPE_START
G1 F12000
G1 X84.888 Y107.809 E-.00958
G1 X85.212 Y105.917 E-.23042
	WIPE_END
G1 X83.234 Y98.545 Z7.6 F30000
G1 X82.452 Y95.627 Z7.6
G1 Z7.2
G1 E.8 F2400
	TYPE:Sparse infill
	WIDTH:0.45
G1 F13929
G2 X81.729 Y97.081 I4.471 J3.13 E.05241
G1 X85.773 Y101.125 E.1839
G1 X86.386 Y99.371 E.05974
G1 X88.282 Y95.958 E.12555
G1 X84.496 Y92.172 E.17216
G1 X87.195 Y88.778 E.13946
G1 X88.015 Y88.015 E.036
G1 X91.696 Y91.696 E.16741
G1 X94.63 Y89.113 E.1257
G1 X95.968 Y88.292 E.05048
G1 X92.194 Y84.518 E.1716
G1 X94.446 Y82.979 E.08769
G1 X97.066 Y81.714 E.09357
G1 X101.078 Y85.726 E.18245
G1 X99.566 Y86.331 E.05236
G1 E-.56 F2400
	WIPE_START
G1 F16200
G1 X101.078 Y85.726 E-.1954
G1 X100.815 Y85.463 E-.0446
	WIPE_END
G1 X108.44 Y85.794 Z7.6 F30000
G1 X120.447 Y86.315 Z7.6
G1 Z7.2
G1 E.8 F2400
G1 F13929
G2 X118.945 Y85.703 I-2.515 J4.031 E.05243
G1 X122.934 Y81.714 E.18143
G1 X125.554 Y82.979 E.09357
G1 X127.806 Y84.518 E.08769
G1 X124.064 Y88.26 E.17013
G1 X127.152 Y90.561 E.12385
G1 X128.267 Y91.733 E.052
G1 X131.985 Y88.015 E.1691
G1 X132.805 Y88.778 E.036
G1 X135.504 Y92.172 E.13946
G1 X131.689 Y95.987 E.17348
G1 X132.595 Y97.332 E.05215
G1 X134.283 Y101.069 E.13185
G1 X138.271 Y97.081 E.18135
G2 X137.548 Y95.627 I-5.194 J1.676 E.05241
G1 X135.801 Y111.011 F30000
G1 F13929
G1 X135.661 Y112.633 E.05236
G1 X140.191 Y117.163 E.20601
G1 X139.889 Y118.491 E.04379
G1 X118.427 Y139.952 E.97598
G1 X117.28 Y140.308 E.03863
G1 X112.699 Y135.727 E.20829
G1 X115.308 Y135.396 E.08455
G1 X109.591 Y141.113 E.25998
G1 X110.409 Y141.113 E.02631
G1 X104.579 Y135.283 E.26513
G1 X106.694 Y135.745 E.06962
G1 X107.259 Y135.769 E.01817
G1 X102.72 Y140.308 E.20638
G1 X101.573 Y139.952 E.03863
G1 X80.111 Y118.491 E.97598
G1 X79.809 Y117.163 E.04379
G1 X84.295 Y112.677 E.204
G1 X84.765 Y115.469 E.09105
G1 X78.918 Y109.622 E.26593
G2 X78.918 Y110.378 I2.517 J.378 E.02442
G1 X84.762 Y104.534 E.26577
G1 X84.289 Y107.317 E.09076
G1 X79.809 Y102.837 E.20372
G1 X80.111 Y101.509 E.04379
G1 X101.573 Y80.048 E.97598
G1 X102.72 Y79.692 E.03863
G1 X107.259 Y84.231 E.20638
G1 X106.741 Y84.253 E.01665
G1 X104.581 Y84.715 E.07104
G1 X110.409 Y78.887 E.26504
G1 X109.591 Y78.887 E.02631
G1 X115.308 Y84.604 E.25998
G1 X112.697 Y84.275 E.08463
G1 X117.28 Y79.692 E.20841
G1 X118.427 Y80.048 E.03863
G1 X139.889 Y101.509 E.97598
G1 X140.191 Y102.837 E.04379
G1 X135.661 Y107.367 E.20601
G1 X135.507 Y105.572 E.05794
G1 X135.233 Y104.53 E.03464
G1 X141.082 Y110.378 E.26598
G2 X141.082 Y109.622 I-2.517 J-.378 E.02442
G1 X135.233 Y115.47 E.26598
G1 X134.283 Y118.931 E.11541
G1 X138.271 Y122.919 E.18137
G3 X137.548 Y124.373 I-5.194 J-1.676 E.05241
G1 X120.447 Y133.685 F30000
G1 F13929
G3 X118.945 Y134.297 I-2.515 J-4.031 E.05243
G1 X122.934 Y138.286 E.18143
G1 X125.554 Y137.021 E.09357
G1 X127.806 Y135.482 E.08769
G1 X124.064 Y131.74 E.17013
G1 X127.152 Y129.439 E.12384
G1 X128.269 Y128.269 E.052
G1 X131.985 Y131.985 E.16901
G1 X132.805 Y131.222 E.036
G1 X135.504 Y127.828 E.13946
G1 X131.688 Y124.012 E.17356
G1 X132.591 Y122.658 E.05233
G1 E-.56 F2400
	WIPE_START
G1 F16200
G1 X131.688 Y124.012 E-.19529
G1 X131.951 Y124.275 E-.04471
	WIPE_END
G1 X124.62 Y126.4 Z7.6 F30000
G1 X99.566 Y133.665 Z7.6
G1 Z7.2
G1 E.8 F2400
G1 F13929
G1 X101.075 Y134.277 E.05236
G1 X97.066 Y138.286 E.18231
G1 X94.446 Y137.021 E.09357
G1 X92.194 Y135.482 E.08769
G1 X95.965 Y131.711 E.17146
G1 X94.63 Y130.887 E.05045
G1 X91.696 Y128.304 E.12569
G1 X88.015 Y131.985 E.1674
G1 X87.195 Y131.222 E.036
G1 X84.496 Y127.828 E.13946
G1 X88.281 Y124.043 E.17214
G1 X86.395 Y120.655 E.1247
G1 X85.771 Y118.877 E.06057
G1 X81.729 Y122.919 E.18382
G2 X82.452 Y124.373 I5.194 J-1.676 E.05241
	stop printing object Drawing1.stl id:0 copy 0
	TIME_ELAPSED:711.542969
	LAYER_CHANGE
	Z:7.4
	HEIGHT:0.2
	BEFORE_LAYER_CHANGE
	7.4
G92 E0
G1 E-.56 F2400
	WIPE_START
G1 F16200
G1 X81.971 Y123.538 E-.11566
G1 X81.729 Y122.919 E-.07973
G1 X81.991 Y122.657 E-.0446
	WIPE_END
EXCLUDE_OBJECT_END NAME=Drawing1.stl_id_0_copy_0
	AFTER_LAYER_CHANGE
	7.4
	_SET_FAN_SPEED_CHANGING_LAYER
	printing object Drawing1.stl id:0 copy 0
EXCLUDE_OBJECT_START NAME=Drawing1.stl_id_0_copy_0
G17
G3 Z7.6 I1.047 J.621 P1 F30000
G1 X108.104 Y78.602 Z7.6
G1 Z7.4
G1 E.8 F2400
SET_VELOCITY_LIMIT ACCEL=5000 ACCEL_TO_DECEL=5000
	TYPE:Inner wall
	WIDTH:0.449999
G1 F14192
G1 X112.346 Y78.602 E.13641
G1 X116.986 Y79.303 E.1509
G1 X121.47 Y80.69 E.15092
G1 X125.697 Y82.732 E.15097
G1 X129.575 Y85.383 E.15103
G1 X133.015 Y88.583 E.15109
G1 X135.94 Y92.263 E.15116
G1 X138.287 Y96.338 E.15122
G1 X140.001 Y100.719 E.15127
G1 X141.046 Y105.307 E.15131
G1 X141.361 Y109.526 E.13605
G1 X141.38 Y110.216 E.02217
G1 X141.046 Y114.693 E.14438
G1 X140.001 Y119.281 E.15131
G1 X138.287 Y123.662 E.15127
G1 X135.94 Y127.737 E.15122
G1 X133.015 Y131.417 E.15116
G1 X129.575 Y134.617 E.15109
G1 X125.697 Y137.268 E.15103
G1 X121.47 Y139.31 E.15097
G1 X116.986 Y140.697 E.15092
G1 X112.346 Y141.398 E.1509
G1 X107.654 Y141.398 E.15088
G1 X103.014 Y140.697 E.1509
G1 X98.53 Y139.31 E.15092
G1 X94.303 Y137.268 E.15097
G1 X90.425 Y134.617 E.15103
G1 X86.985 Y131.417 E.15109
G1 X84.06 Y127.737 E.15116
G1 X81.713 Y123.662 E.15122
G1 X79.999 Y119.281 E.15127
G1 X78.954 Y114.693 E.15131
G1 X78.604 Y110 E.15133
G1 X78.954 Y105.307 E.15133
G1 X79.999 Y100.719 E.15131
G1 X81.713 Y96.338 E.15127
G1 X84.06 Y92.263 E.15122
G1 X86.985 Y88.583 E.15116
G1 X90.425 Y85.383 E.15109
G1 X94.303 Y82.732 E.15103
G1 X98.53 Y80.69 E.15097
G1 X103.014 Y79.303 E.15092
G1 X107.654 Y78.602 E.1509
G1 X108.064 Y78.602 E.01318
SET_VELOCITY_LIMIT ACCEL=10000 ACCEL_TO_DECEL=10000
G1 X107.624 Y78.21 F30000
SET_VELOCITY_LIMIT ACCEL=5000 ACCEL_TO_DECEL=5000
	TYPE:Outer wall
	WIDTH:0.419999
G1 F12000
G1 X112.376 Y78.21 E.14152
G1 X117.074 Y78.92 E.14153
G1 X121.614 Y80.324 E.14156
G1 X125.894 Y82.392 E.1416
G1 X129.82 Y85.076 E.14165
G1 X133.303 Y88.316 E.14171
G1 X136.265 Y92.042 E.14177
G1 X138.641 Y96.168 E.14182
G1 X140.377 Y100.603 E.14187
G1 X141.434 Y105.249 E.14191
G1 X141.752 Y109.497 E.1269
G1 X141.771 Y110.245 E.02228
G1 X141.434 Y114.751 E.13461
G1 X140.377 Y119.397 E.14191
G1 X138.641 Y123.832 E.14187
G1 X136.265 Y127.958 E.14182
G1 X133.303 Y131.684 E.14177
G1 X129.82 Y134.924 E.14171
G1 X125.894 Y137.608 E.14165
G1 X121.614 Y139.676 E.1416
G1 X117.074 Y141.08 E.14156
G1 X112.376 Y141.79 E.14153
G1 X107.624 Y141.79 E.14152
G1 X102.926 Y141.08 E.14153
G1 X98.386 Y139.676 E.14156
G1 X94.106 Y137.608 E.1416
G1 X90.18 Y134.924 E.14165
G1 X86.697 Y131.684 E.14171
G1 X83.735 Y127.958 E.14177
G1 X81.359 Y123.832 E.14182
G1 X79.623 Y119.397 E.14187
G1 X78.566 Y114.751 E.14191
G1 X78.211 Y110 E.14192
G1 X78.566 Y105.249 E.14192
G1 X79.623 Y100.603 E.14191
G1 X81.359 Y96.168 E.14187
G1 X83.735 Y92.042 E.14182
G1 X86.697 Y88.316 E.14177
G1 X90.18 Y85.076 E.14171
G1 X94.106 Y82.392 E.14165
G1 X98.386 Y80.324 E.1416
G1 X102.926 Y78.92 E.14156
G1 X107.585 Y78.216 E.14034
SET_VELOCITY_LIMIT ACCEL=10000 ACCEL_TO_DECEL=10000
G1 E-.56 F2400
	WIPE_START
G1 F12000
G1 X109.585 Y78.213 E-.24
	WIPE_END
G1 X104.612 Y84.004 Z7.8 F30000
G1 X84.571 Y107.34 Z7.8
G1 Z7.4
G1 E.8 F2400
SET_VELOCITY_LIMIT ACCEL=5000 ACCEL_TO_DECEL=5000
	TYPE:Inner wall
	WIDTH:0.449999
G1 F14192
G1 X85.214 Y103.58 E.12268
G3 X86.652 Y99.472 I268.547 J91.736 E.13996
G1 X88.786 Y95.624 E.1415
G1 X91.551 Y92.203 E.14144
G1 X94.774 Y89.358 E.13823
G1 X98.472 Y87.075 E.13976
G1 X102.504 Y85.451 E.13976
G1 X106.89 Y84.528 E.14415
G1 X111.037 Y84.351 E.13347
G3 X115.395 Y84.902 I-21.467 J187.244 E.14124
G1 X119.547 Y86.177 E.13969
G1 X123.425 Y88.138 E.13973
G1 X126.918 Y90.729 E.13984
G1 X130.002 Y93.99 E.14434
G1 X132.353 Y97.479 E.1353
G1 X134.122 Y101.402 E.13837
G3 X135.236 Y105.661 I-241.767 J65.538 E.14156
G1 X135.604 Y110 E.14002
G1 X135.264 Y114.014 E.12952
G1 X135.224 Y114.386 E.01206
G1 X134.142 Y118.553 E.13841
G1 X132.353 Y122.522 E.14001
G1 X129.823 Y126.232 E.1444
G1 X126.917 Y129.272 E.13524
G1 X123.465 Y131.833 E.1382
G3 X119.547 Y133.823 I-76.378 J-145.5 E.1413
G1 X115.395 Y135.098 E.13969
G1 X111.087 Y135.651 E.13966
G1 X106.748 Y135.466 E.13966
G1 X102.502 Y134.549 E.13967
G1 X98.472 Y132.925 E.13971
G1 X94.816 Y130.668 E.13817
G3 X91.514 Y127.764 I140.818 J-163.495 E.14139
G1 X88.786 Y124.376 E.13988
G1 X86.652 Y120.528 E.1415
G1 X85.222 Y116.469 E.13839
G1 X84.488 Y112.177 E.14001
G1 X84.488 Y107.823 E.14002
G1 X84.564 Y107.38 E.01446
SET_VELOCITY_LIMIT ACCEL=10000 ACCEL_TO_DECEL=10000
G1 X84.881 Y107.85 F30000
SET_VELOCITY_LIMIT ACCEL=5000 ACCEL_TO_DECEL=5000
	TYPE:Outer wall
	WIDTH:0.419999
G1 F12000
G1 X85.6 Y103.646 E.12704
G3 X87.027 Y99.587 I765.89 J267.029 E.12815
G1 X89.112 Y95.844 E.12764
G1 X91.811 Y92.497 E.12805
G1 X95.009 Y89.674 E.12705
G1 X98.65 Y87.426 E.12747
G1 X102.618 Y85.827 E.12744
G1 X106.939 Y84.918 E.13154
G1 X111.054 Y84.743 E.12267
G3 X115.311 Y85.287 I-63.13 J511.029 E.12785
G1 X119.4 Y86.542 E.1274
G1 X123.218 Y88.473 E.12744
G1 X126.657 Y91.023 E.12751
G1 X129.695 Y94.236 E.13171
G1 X132.009 Y97.671 E.12337
G1 X133.764 Y101.564 E.12718
G3 X134.848 Y105.728 I-678.205 J178.775 E.12817
G1 X135.211 Y110 E.12772
G3 X134.844 Y114.288 I-245.63 J-18.843 E.12819
G1 X133.771 Y118.422 E.12722
G1 X132.009 Y122.33 E.12768
G1 X129.517 Y125.984 E.13177
G1 X126.656 Y128.977 E.12332
G1 X123.231 Y131.518 E.12702
G3 X119.4 Y133.458 I-201.397 J-392.959 E.12792
G1 X115.312 Y134.713 E.1274
G1 X111.07 Y135.258 E.12738
G1 X106.798 Y135.076 E.12737
G1 X102.618 Y134.173 E.12739
G1 X98.65 Y132.574 E.12742
G1 X95.022 Y130.334 E.12699
G3 X91.799 Y127.493 I393.181 J-449.307 E.128
G1 X89.112 Y124.156 E.12758
G3 X87.022 Y120.398 I308.184 J-173.888 E.12811
G1 X85.603 Y116.37 E.1272
G1 X84.88 Y112.144 E.12771
G1 X84.88 Y107.89 E.12672
SET_VELOCITY_LIMIT ACCEL=10000 ACCEL_TO_DECEL=10000
G1 E-.56 F2400
	WIPE_START
G1 F12000
G1 X85.215 Y105.918 E-.24
	WIPE_END
G1 X84.085 Y113.466 Z7.8 F30000
G1 X82.452 Y124.373 Z7.8
G1 Z7.4
G1 E.8 F2400
	TYPE:Sparse infill
	WIDTH:0.45
G1 F14192
G3 X81.729 Y122.919 I4.47 J-3.13 E.05241
G1 X85.771 Y118.877 E.18382
G1 X86.395 Y120.655 E.06057
G1 X88.281 Y124.043 E.1247
G1 X84.496 Y127.828 E.17214
G1 X87.195 Y131.222 E.13946
G1 X88.015 Y131.985 E.036
G1 X91.696 Y128.304 E.1674
G1 X94.63 Y130.887 E.12569
G1 X95.965 Y131.711 E.05045
G1 X92.194 Y135.482 E.17146
G1 X94.446 Y137.021 E.08769
G1 X97.066 Y138.286 E.09357
G1 X101.075 Y134.277 E.18231
G1 X99.566 Y133.665 E.05236
G1 E-.56 F2400
	WIPE_START
G1 F16200
G1 X101.075 Y134.277 E-.1954
G1 X100.812 Y134.54 E-.0446
	WIPE_END
G1 X107.961 Y131.867 Z7.8 F30000
G1 X132.591 Y122.657 Z7.8
G1 Z7.4
G1 E.8 F2400
G1 F14192
G1 X131.684 Y124.008 E.05233
G1 X135.504 Y127.828 E.17374
G1 X132.805 Y131.222 E.13946
G1 X131.985 Y131.985 E.036
G1 X128.269 Y128.269 E.16901
G1 X127.152 Y129.439 E.052
G1 X124.064 Y131.74 E.12384
G1 X127.806 Y135.482 E.17013
G1 X125.554 Y137.021 E.08769
G1 X122.934 Y138.286 E.09357
G1 X118.945 Y134.297 E.18143
G2 X120.447 Y133.685 I-1.012 J-4.642 E.05243
G1 X137.548 Y124.373 F30000
G1 F14192
G2 X138.271 Y122.919 I-4.47 J-3.13 E.05241
G1 X134.283 Y118.931 E.18137
G1 X135.233 Y115.47 E.1154
G1 X141.082 Y109.622 E.26598
G3 X141.082 Y110.378 I-2.517 J.378 E.02442
G1 X135.233 Y104.53 E.26598
G1 X135.507 Y105.572 E.03464
G1 X135.661 Y107.367 E.05794
G1 X140.191 Y102.837 E.20601
G1 X139.889 Y101.509 E.04379
G1 X118.427 Y80.048 E.97598
G1 X117.28 Y79.692 E.03863
G1 X112.697 Y84.275 E.20841
G1 X115.308 Y84.604 E.08463
G1 X109.591 Y78.887 E.25998
G1 X110.409 Y78.887 E.02631
G1 X104.571 Y84.725 E.26548
G1 X106.836 Y84.249 E.07441
G1 X107.259 Y84.231 E.01361
G1 X102.72 Y79.692 E.20638
G1 X101.573 Y80.048 E.03863
G1 X80.111 Y101.509 E.97598
G1 X79.809 Y102.837 E.04379
G1 X84.289 Y107.317 E.20372
G1 X84.762 Y104.534 E.09076
G1 X78.918 Y110.378 E.26577
G3 X78.918 Y109.622 I2.517 J-.378 E.02442
G1 X84.765 Y115.469 E.26593
G1 X84.295 Y112.678 E.09104
G1 X79.809 Y117.163 E.20399
G1 X80.111 Y118.491 E.04379
G1 X101.573 Y139.952 E.97598
G1 X102.72 Y140.308 E.03863
G1 X107.259 Y135.769 E.20638
G1 X106.694 Y135.745 E.01817
G1 X104.579 Y135.283 E.06962
G1 X110.409 Y141.113 E.26513
G1 X109.591 Y141.113 E.02631
G1 X115.308 Y135.396 E.25998
G1 X112.699 Y135.727 E.08455
G1 X117.28 Y140.308 E.20829
G1 X118.427 Y139.952 E.03863
G1 X139.889 Y118.491 E.97598
M73 P58 R8
G1 X140.191 Y117.163 E.04379
M73 P58 R8
G1 X135.661 Y112.633 E.20601
G1 X135.801 Y111.011 E.05236
G1 X137.548 Y95.627 F30000
G1 F14192
G3 X138.271 Y97.081 I-4.47 J3.13 E.05241
G1 X134.283 Y101.069 E.18137
G1 X132.566 Y97.285 E.13363
G1 X131.69 Y95.986 E.05037
G1 X135.504 Y92.172 E.17347
G1 X132.805 Y88.778 E.13946
G1 X131.985 Y88.015 E.036
G1 X128.263 Y91.737 E.16929
G1 X127.155 Y90.565 E.05186
G1 X124.064 Y88.26 E.12399
G1 X127.806 Y84.518 E.17014
G1 X125.554 Y82.979 E.08769
G1 X122.934 Y81.714 E.09357
G1 X118.945 Y85.703 E.18143
G3 X120.447 Y86.315 I-1.012 J4.642 E.05243
G1 E-.56 F2400
	WIPE_START
G1 F16200
G1 X119.701 Y85.936 E-.10044
G1 X118.945 Y85.703 E-.09496
G1 X119.207 Y85.441 E-.0446
	WIPE_END
G1 X111.583 Y85.786 Z7.8 F30000
G1 X99.566 Y86.331 Z7.8
G1 Z7.4
G1 E.8 F2400
G1 F14192
G1 X101.078 Y85.726 E.05236
G1 X97.066 Y81.714 E.18246
G1 X94.446 Y82.979 E.09357
G1 X92.194 Y84.518 E.08769
G1 X95.968 Y88.292 E.1716
G1 X94.63 Y89.113 E.05048
G1 X91.696 Y91.696 E.1257
G1 X88.015 Y88.015 E.16741
G1 X87.195 Y88.778 E.036
G1 X84.496 Y92.172 E.13946
G1 X88.282 Y95.958 E.17216
G1 X86.386 Y99.371 E.12555
G1 X85.773 Y101.125 E.05974
G1 X81.729 Y97.081 E.1839
G3 X82.452 Y95.627 I5.194 J1.676 E.05241
	stop printing object Drawing1.stl id:0 copy 0
	TIME_ELAPSED:720.756165
	LAYER_CHANGE
	Z:7.6
	HEIGHT:0.2
	BEFORE_LAYER_CHANGE
	7.6
G92 E0
G1 E-.56 F2400
	WIPE_START
G1 F16200
G1 X81.971 Y96.462 E-.11567
G1 X81.729 Y97.081 E-.07973
G1 X81.991 Y97.343 E-.0446
	WIPE_END
EXCLUDE_OBJECT_END NAME=Drawing1.stl_id_0_copy_0
	AFTER_LAYER_CHANGE
	7.6
	_SET_FAN_SPEED_CHANGING_LAYER
	printing object Drawing1.stl id:0 copy 0
EXCLUDE_OBJECT_START NAME=Drawing1.stl_id_0_copy_0
G17
G3 Z7.8 I.71 J.989 P1 F30000
G1 X108.104 Y78.602 Z7.8
G1 Z7.6
G1 E.8 F2400
SET_VELOCITY_LIMIT ACCEL=5000 ACCEL_TO_DECEL=5000
	TYPE:Inner wall
	WIDTH:0.449999
G1 F13978
G1 X112.346 Y78.602 E.13641
G1 X116.986 Y79.303 E.1509
G1 X121.47 Y80.69 E.15092
G1 X125.697 Y82.732 E.15097
G1 X129.575 Y85.383 E.15103
G1 X133.015 Y88.583 E.15109
G1 X135.94 Y92.263 E.15116
G1 X138.287 Y96.338 E.15122
G1 X140.001 Y100.719 E.15127
G1 X141.046 Y105.307 E.15131
G1 X141.361 Y109.526 E.13605
G1 X141.38 Y110.216 E.02217
G1 X141.046 Y114.693 E.14438
G1 X140.001 Y119.281 E.15131
G1 X138.287 Y123.662 E.15127
G1 X135.94 Y127.737 E.15122
G1 X133.015 Y131.417 E.15116
G1 X129.575 Y134.617 E.15109
G1 X125.697 Y137.268 E.15103
G1 X121.47 Y139.31 E.15097
G1 X116.986 Y140.697 E.15092
G1 X112.346 Y141.398 E.1509
G1 X107.654 Y141.398 E.15088
G1 X103.014 Y140.697 E.1509
G1 X98.53 Y139.31 E.15092
G1 X94.303 Y137.268 E.15097
G1 X90.425 Y134.617 E.15103
G1 X86.985 Y131.417 E.15109
G1 X84.06 Y127.737 E.15116
G1 X81.713 Y123.662 E.15122
G1 X79.999 Y119.281 E.15127
G1 X78.954 Y114.693 E.15131
G1 X78.604 Y110 E.15133
G1 X78.954 Y105.307 E.15133
G1 X79.999 Y100.719 E.15131
G1 X81.713 Y96.338 E.15127
G1 X84.06 Y92.263 E.15122
G1 X86.985 Y88.583 E.15116
G1 X90.425 Y85.383 E.15109
G1 X94.303 Y82.732 E.15103
G1 X98.53 Y80.69 E.15097
G1 X103.014 Y79.303 E.15092
G1 X107.654 Y78.602 E.1509
G1 X108.064 Y78.602 E.01318
SET_VELOCITY_LIMIT ACCEL=10000 ACCEL_TO_DECEL=10000
G1 X107.624 Y78.21 F30000
SET_VELOCITY_LIMIT ACCEL=5000 ACCEL_TO_DECEL=5000
	TYPE:Outer wall
	WIDTH:0.419999
G1 F12000
G1 X112.376 Y78.21 E.14152
G1 X117.074 Y78.92 E.14153
G1 X121.614 Y80.324 E.14156
G1 X125.894 Y82.392 E.1416
G1 X129.82 Y85.076 E.14165
G1 X133.303 Y88.316 E.14171
G1 X136.265 Y92.042 E.14177
G1 X138.641 Y96.168 E.14182
G1 X140.377 Y100.603 E.14187
G1 X141.434 Y105.249 E.14191
G1 X141.752 Y109.497 E.1269
G1 X141.771 Y110.245 E.02228
G1 X141.434 Y114.751 E.13461
G1 X140.377 Y119.397 E.14191
G1 X138.641 Y123.832 E.14187
G1 X136.265 Y127.958 E.14182
G1 X133.303 Y131.684 E.14177
G1 X129.82 Y134.924 E.14171
G1 X125.894 Y137.608 E.14165
G1 X121.614 Y139.676 E.1416
G1 X117.074 Y141.08 E.14156
G1 X112.376 Y141.79 E.14153
G1 X107.624 Y141.79 E.14152
G1 X102.926 Y141.08 E.14153
G1 X98.386 Y139.676 E.14156
G1 X94.106 Y137.608 E.1416
G1 X90.18 Y134.924 E.14165
G1 X86.697 Y131.684 E.14171
G1 X83.735 Y127.958 E.14177
G1 X81.359 Y123.832 E.14182
G1 X79.623 Y119.397 E.14187
G1 X78.566 Y114.751 E.14191
G1 X78.211 Y110 E.14192
G1 X78.566 Y105.249 E.14192
G1 X79.623 Y100.603 E.14191
G1 X81.359 Y96.168 E.14187
G1 X83.735 Y92.042 E.14182
G1 X86.697 Y88.316 E.14177
G1 X90.18 Y85.076 E.14171
G1 X94.106 Y82.392 E.14165
G1 X98.386 Y80.324 E.1416
G1 X102.926 Y78.92 E.14156
G1 X107.585 Y78.216 E.14034
SET_VELOCITY_LIMIT ACCEL=10000 ACCEL_TO_DECEL=10000
G1 E-.56 F2400
	WIPE_START
G1 F12000
G1 X109.585 Y78.213 E-.24
	WIPE_END
G1 X104.612 Y84.004 Z8 F30000
G1 X84.57 Y107.34 Z8
G1 Z7.6
G1 E.8 F2400
SET_VELOCITY_LIMIT ACCEL=5000 ACCEL_TO_DECEL=5000
	TYPE:Inner wall
	WIDTH:0.449999
G1 F13978
G1 X85.214 Y103.58 E.12269
G3 X86.652 Y99.472 I268.557 J91.74 E.13996
G1 X88.786 Y95.624 E.1415
G1 X91.551 Y92.203 E.14144
G1 X94.774 Y89.358 E.13823
G1 X98.472 Y87.075 E.13976
G1 X102.502 Y85.451 E.13971
G1 X106.748 Y84.534 E.13967
G1 X111.037 Y84.351 E.13806
G3 X115.395 Y84.902 I-21.467 J187.241 E.14124
G1 X119.547 Y86.177 E.13969
G1 X123.425 Y88.138 E.13973
G1 X126.917 Y90.728 E.13979
G1 X129.922 Y93.871 E.13985
G1 X132.353 Y97.479 E.13991
G1 X134.122 Y101.402 E.13837
G3 X135.236 Y105.661 I-241.76 J65.536 E.14156
G1 X135.604 Y110 E.14002
G1 X135.264 Y114.014 E.12952
G1 X135.224 Y114.386 E.01206
G1 X134.142 Y118.553 E.13841
G1 X132.353 Y122.521 E.13996
G1 X129.922 Y126.129 E.13991
G1 X126.917 Y129.272 E.13985
G1 X123.465 Y131.833 E.1382
G3 X119.547 Y133.823 I-76.378 J-145.5 E.1413
G1 X115.395 Y135.098 E.13969
G1 X111.087 Y135.651 E.13966
G1 X106.748 Y135.466 E.13966
G1 X102.502 Y134.549 E.13967
G1 X98.472 Y132.925 E.13971
G1 X94.816 Y130.668 E.13817
G3 X91.514 Y127.764 I140.816 J-163.492 E.14139
G1 X88.786 Y124.376 E.13988
G1 X86.652 Y120.528 E.1415
G1 X85.222 Y116.469 E.13839
G1 X84.488 Y112.177 E.14001
G1 X84.488 Y107.823 E.14002
G1 X84.564 Y107.38 E.01445
SET_VELOCITY_LIMIT ACCEL=10000 ACCEL_TO_DECEL=10000
G1 X84.881 Y107.85 F30000
SET_VELOCITY_LIMIT ACCEL=5000 ACCEL_TO_DECEL=5000
	TYPE:Outer wall
	WIDTH:0.419999
G1 F12000
G1 X85.6 Y103.646 E.12705
G3 X87.027 Y99.587 I765.984 J267.062 E.12815
G1 X89.112 Y95.844 E.12764
G1 X91.811 Y92.497 E.12805
G1 X95.009 Y89.674 E.12705
G1 X98.65 Y87.426 E.12747
G1 X102.618 Y85.827 E.12742
G1 X106.798 Y84.924 E.12739
G1 X111.054 Y84.743 E.12689
G3 X115.311 Y85.287 I-63.13 J511.029 E.12785
G1 X119.4 Y86.542 E.1274
G1 X123.218 Y88.473 E.12744
G1 X126.656 Y91.023 E.12749
G1 X129.615 Y94.118 E.12755
G1 X132.009 Y97.671 E.12761
G1 X133.764 Y101.564 E.12718
G3 X134.848 Y105.728 I-678.14 J178.758 E.12817
G1 X135.211 Y110 E.12772
G3 X134.844 Y114.288 I-245.548 J-18.836 E.12819
G1 X133.771 Y118.422 E.12722
G1 X132.009 Y122.329 E.12766
G1 X129.615 Y125.882 E.12761
G1 X126.656 Y128.977 E.12755
G1 X123.231 Y131.518 E.12702
G3 X119.4 Y133.458 I-201.397 J-392.959 E.12792
G1 X115.312 Y134.713 E.1274
G1 X111.07 Y135.258 E.12738
G1 X106.798 Y135.076 E.12737
G1 X102.618 Y134.173 E.12739
G1 X98.65 Y132.574 E.12742
G1 X95.022 Y130.334 E.12699
G3 X91.799 Y127.493 I393.101 J-449.216 E.128
G1 X89.112 Y124.156 E.12758
G3 X87.022 Y120.398 I308.237 J-173.917 E.12811
G1 X85.603 Y116.37 E.1272
G1 X84.88 Y112.144 E.12771
G1 X84.88 Y107.89 E.12671
SET_VELOCITY_LIMIT ACCEL=10000 ACCEL_TO_DECEL=10000
G1 E-.56 F2400
	WIPE_START
G1 F12000
G1 X85.215 Y105.918 E-.24
	WIPE_END
G1 X83.236 Y98.547 Z8 F30000
G1 X82.452 Y95.627 Z8
G1 Z7.6
G1 E.8 F2400
	TYPE:Sparse infill
	WIDTH:0.45
G1 F13978
G2 X81.729 Y97.081 I4.471 J3.13 E.05241
G1 X85.773 Y101.125 E.1839
G1 X86.386 Y99.371 E.05974
G1 X88.282 Y95.958 E.12555
G1 X84.496 Y92.172 E.17216
G1 X87.195 Y88.778 E.13946
G1 X88.015 Y88.015 E.036
G1 X91.696 Y91.696 E.16741
G1 X94.63 Y89.113 E.1257
G1 X95.968 Y88.292 E.05048
G1 X92.194 Y84.518 E.1716
G1 X94.446 Y82.979 E.08769
G1 X97.066 Y81.714 E.09357
G1 X101.073 Y85.722 E.18225
G1 X99.563 Y86.329 E.05236
G1 E-.56 F2400
	WIPE_START
G1 F16200
G1 X101.073 Y85.722 E-.1954
G1 X100.811 Y85.459 E-.0446
	WIPE_END
G1 X108.436 Y85.791 Z8 F30000
G1 X120.447 Y86.315 Z8
G1 Z7.6
G1 E.8 F2400
G1 F13978
G2 X118.945 Y85.703 I-2.515 J4.031 E.05243
G1 X122.934 Y81.714 E.18143
G1 X125.554 Y82.979 E.09357
G1 X127.806 Y84.518 E.08769
G1 X124.064 Y88.26 E.17013
G1 X127.152 Y90.561 E.12385
G1 X128.267 Y91.733 E.052
G1 X131.985 Y88.015 E.1691
G1 X132.805 Y88.778 E.036
G1 X135.504 Y92.172 E.13946
G1 X131.689 Y95.987 E.17348
G1 X132.595 Y97.332 E.05215
G1 X134.283 Y101.069 E.13185
G1 X138.271 Y97.081 E.18135
G2 X137.548 Y95.627 I-5.194 J1.676 E.05241
G1 X135.801 Y111.011 F30000
G1 F13978
G1 X135.661 Y112.633 E.05236
G1 X140.191 Y117.163 E.20601
G1 X139.889 Y118.491 E.04379
G1 X118.427 Y139.952 E.97598
G1 X117.28 Y140.308 E.03863
G1 X112.699 Y135.727 E.20829
G1 X115.308 Y135.396 E.08455
G1 X109.591 Y141.113 E.25998
G1 X110.409 Y141.113 E.02631
G1 X104.579 Y135.283 E.26513
G1 X106.694 Y135.745 E.06962
G1 X107.259 Y135.769 E.01817
G1 X102.72 Y140.308 E.20638
G1 X101.573 Y139.952 E.03863
G1 X80.111 Y118.491 E.97598
G1 X79.809 Y117.163 E.04379
G1 X84.295 Y112.678 E.20399
G1 X84.765 Y115.469 E.09104
G1 X78.918 Y109.622 E.26593
G2 X78.918 Y110.378 I2.517 J.378 E.02442
G1 X84.762 Y104.534 E.26577
G1 X84.289 Y107.317 E.09076
G1 X79.809 Y102.837 E.20372
G1 X80.111 Y101.509 E.04379
G1 X101.573 Y80.048 E.97598
G1 X102.72 Y79.692 E.03863
G1 X107.264 Y84.236 E.20663
G1 X106.646 Y84.264 E.01991
G1 X104.585 Y84.711 E.06779
G1 X110.409 Y78.887 E.26485
G1 X109.591 Y78.887 E.02631
G1 X115.308 Y84.604 E.25998
G1 X112.697 Y84.275 E.08463
G1 X117.28 Y79.692 E.20841
G1 X118.427 Y80.048 E.03863
G1 X139.889 Y101.509 E.97598
G1 X140.191 Y102.837 E.04379
G1 X135.661 Y107.367 E.20601
G1 X135.507 Y105.572 E.05794
G1 X135.233 Y104.53 E.03464
G1 X141.082 Y110.378 E.26598
G2 X141.082 Y109.622 I-2.517 J-.378 E.02442
G1 X135.233 Y115.47 E.26598
G1 X134.283 Y118.931 E.11541
G1 X138.271 Y122.919 E.18135
G3 X137.548 Y124.373 I-5.194 J-1.676 E.05241
G1 X120.447 Y133.685 F30000
G1 F13978
G3 X118.945 Y134.297 I-2.515 J-4.031 E.05243
G1 X122.934 Y138.286 E.18143
G1 X125.554 Y137.021 E.09357
G1 X127.806 Y135.482 E.08769
G1 X124.064 Y131.74 E.17013
G1 X127.152 Y129.439 E.12385
G1 X128.267 Y128.267 E.052
G1 X131.985 Y131.985 E.1691
G1 X132.805 Y131.222 E.036
G1 X135.504 Y127.828 E.13946
G1 X131.689 Y124.013 E.17348
G1 X132.598 Y122.662 E.05236
G1 E-.56 F2400
	WIPE_START
G1 F16200
G1 X131.689 Y124.013 E-.19539
G1 X131.952 Y124.276 E-.04461
	WIPE_END
G1 X124.622 Y126.401 Z8 F30000
G1 X99.566 Y133.665 Z8
G1 Z7.6
G1 E.8 F2400
G1 F13978
G1 X101.075 Y134.277 E.05236
G1 X97.066 Y138.286 E.18231
G1 X94.446 Y137.021 E.09357
G1 X92.194 Y135.482 E.08769
G1 X95.965 Y131.711 E.17146
G1 X94.63 Y130.887 E.05045
G1 X91.696 Y128.304 E.12569
G1 X88.015 Y131.985 E.1674
G1 X87.195 Y131.222 E.036
G1 X84.496 Y127.828 E.13946
G1 X88.281 Y124.043 E.17214
G1 X86.395 Y120.655 E.1247
G1 X85.771 Y118.877 E.06057
G1 X81.729 Y122.919 E.18382
G2 X82.452 Y124.373 I5.194 J-1.676 E.05241
	stop printing object Drawing1.stl id:0 copy 0
	TIME_ELAPSED:729.882324
	LAYER_CHANGE
	Z:7.8
	HEIGHT:0.2
	BEFORE_LAYER_CHANGE
	7.8
G92 E0
G1 E-.56 F2400
	WIPE_START
G1 F16200
G1 X81.971 Y123.538 E-.11566
G1 X81.729 Y122.919 E-.07973
G1 X81.991 Y122.657 E-.0446
	WIPE_END
EXCLUDE_OBJECT_END NAME=Drawing1.stl_id_0_copy_0
	AFTER_LAYER_CHANGE
	7.8
	_SET_FAN_SPEED_CHANGING_LAYER
	printing object Drawing1.stl id:0 copy 0
EXCLUDE_OBJECT_START NAME=Drawing1.stl_id_0_copy_0
G17
G3 Z8 I1.047 J.621 P1 F30000
G1 X108.104 Y78.602 Z8
G1 Z7.8
G1 E.8 F2400
SET_VELOCITY_LIMIT ACCEL=5000 ACCEL_TO_DECEL=5000
	TYPE:Inner wall
	WIDTH:0.449999
G1 F14191
G1 X112.346 Y78.602 E.13641
G1 X116.986 Y79.303 E.1509
G1 X121.47 Y80.69 E.15092
G1 X125.697 Y82.732 E.15097
G1 X129.575 Y85.383 E.15103
G1 X133.015 Y88.583 E.15109
G1 X135.94 Y92.263 E.15116
G1 X138.287 Y96.338 E.15122
G1 X140.001 Y100.719 E.15127
G1 X141.046 Y105.307 E.15131
G1 X141.361 Y109.526 E.13605
G1 X141.38 Y110.216 E.02217
G1 X141.046 Y114.693 E.14438
G1 X140.001 Y119.281 E.15131
G1 X138.287 Y123.662 E.15127
G1 X135.94 Y127.737 E.15122
G1 X133.015 Y131.417 E.15116
G1 X129.575 Y134.617 E.15109
G1 X125.697 Y137.268 E.15103
G1 X121.47 Y139.31 E.15097
G1 X116.986 Y140.697 E.15092
G1 X112.346 Y141.398 E.1509
G1 X107.654 Y141.398 E.15088
G1 X103.014 Y140.697 E.1509
G1 X98.53 Y139.31 E.15092
G1 X94.303 Y137.268 E.15097
G1 X90.425 Y134.617 E.15103
G1 X86.985 Y131.417 E.15109
G1 X84.06 Y127.737 E.15116
G1 X81.713 Y123.662 E.15122
G1 X79.999 Y119.281 E.15127
G1 X78.954 Y114.693 E.15131
G1 X78.604 Y110 E.15133
G1 X78.954 Y105.307 E.15133
G1 X79.999 Y100.719 E.15131
G1 X81.713 Y96.338 E.15127
G1 X84.06 Y92.263 E.15122
G1 X86.985 Y88.583 E.15116
G1 X90.425 Y85.383 E.15109
G1 X94.303 Y82.732 E.15103
G1 X98.53 Y80.69 E.15097
G1 X103.014 Y79.303 E.15092
G1 X107.654 Y78.602 E.1509
G1 X108.064 Y78.602 E.01318
SET_VELOCITY_LIMIT ACCEL=10000 ACCEL_TO_DECEL=10000
G1 X107.624 Y78.21 F30000
SET_VELOCITY_LIMIT ACCEL=5000 ACCEL_TO_DECEL=5000
	TYPE:Outer wall
	WIDTH:0.419999
G1 F12000
G1 X112.376 Y78.21 E.14152
G1 X117.074 Y78.92 E.14153
G1 X121.614 Y80.324 E.14156
G1 X125.894 Y82.392 E.1416
G1 X129.82 Y85.076 E.14165
G1 X133.303 Y88.316 E.14171
G1 X136.265 Y92.042 E.14177
G1 X138.641 Y96.168 E.14182
G1 X140.377 Y100.603 E.14187
G1 X141.434 Y105.249 E.14191
G1 X141.752 Y109.497 E.1269
G1 X141.771 Y110.245 E.02228
G1 X141.434 Y114.751 E.13461
G1 X140.377 Y119.397 E.14191
G1 X138.641 Y123.832 E.14187
G1 X136.265 Y127.958 E.14182
G1 X133.303 Y131.684 E.14177
G1 X129.82 Y134.924 E.14171
G1 X125.894 Y137.608 E.14165
G1 X121.614 Y139.676 E.1416
G1 X117.074 Y141.08 E.14156
G1 X112.376 Y141.79 E.14153
G1 X107.624 Y141.79 E.14152
M73 P59 R8
G1 X102.926 Y141.08 E.14153
M73 P59 R8
G1 X98.386 Y139.676 E.14156
G1 X94.106 Y137.608 E.1416
G1 X90.18 Y134.924 E.14165
G1 X86.697 Y131.684 E.14171
G1 X83.735 Y127.958 E.14177
G1 X81.359 Y123.832 E.14182
G1 X79.623 Y119.397 E.14187
G1 X78.566 Y114.751 E.14191
G1 X78.211 Y110 E.14192
G1 X78.566 Y105.249 E.14192
G1 X79.623 Y100.603 E.14191
G1 X81.359 Y96.168 E.14187
G1 X83.735 Y92.042 E.14182
G1 X86.697 Y88.316 E.14177
G1 X90.18 Y85.076 E.14171
G1 X94.106 Y82.392 E.14165
G1 X98.386 Y80.324 E.1416
G1 X102.926 Y78.92 E.14156
G1 X107.585 Y78.216 E.14034
SET_VELOCITY_LIMIT ACCEL=10000 ACCEL_TO_DECEL=10000
G1 E-.56 F2400
	WIPE_START
G1 F12000
G1 X109.585 Y78.213 E-.24
	WIPE_END
G1 X104.612 Y84.004 Z8.2 F30000
G1 X84.57 Y107.341 Z8.2
G1 Z7.8
G1 E.8 F2400
SET_VELOCITY_LIMIT ACCEL=5000 ACCEL_TO_DECEL=5000
	TYPE:Inner wall
	WIDTH:0.449999
G1 F14191
G1 X85.214 Y103.58 E.1227
G3 X86.652 Y99.472 I268.557 J91.74 E.13996
G1 X88.786 Y95.624 E.1415
G1 X91.551 Y92.203 E.14144
G1 X94.774 Y89.358 E.13823
G1 X98.472 Y87.075 E.13976
G1 X102.502 Y85.451 E.13971
G1 X106.748 Y84.534 E.13967
G1 X111.037 Y84.351 E.13806
G3 X115.395 Y84.902 I-21.467 J187.241 E.14124
G1 X119.547 Y86.177 E.13969
G1 X123.425 Y88.138 E.13973
G1 X126.917 Y90.728 E.13979
G1 X129.922 Y93.871 E.13985
G1 X132.353 Y97.479 E.13991
G1 X134.122 Y101.402 E.13837
G3 X135.236 Y105.661 I-241.767 J65.538 E.14156
G1 X135.604 Y110 E.14002
G1 X135.264 Y114.014 E.12952
G1 X135.224 Y114.386 E.01206
G1 X134.142 Y118.553 E.13841
G1 X132.353 Y122.521 E.13996
G1 X129.922 Y126.129 E.13991
G1 X126.917 Y129.272 E.13985
G1 X123.465 Y131.833 E.1382
G3 X119.547 Y133.823 I-76.378 J-145.5 E.1413
G1 X115.395 Y135.098 E.13969
G1 X111.087 Y135.651 E.13966
G1 X106.748 Y135.466 E.13966
G1 X102.502 Y134.549 E.13967
G1 X98.472 Y132.925 E.13971
G1 X94.816 Y130.668 E.13817
G3 X91.514 Y127.764 I140.816 J-163.492 E.14139
G1 X88.786 Y124.376 E.13988
G1 X86.652 Y120.528 E.1415
G1 X85.222 Y116.469 E.13839
G1 X84.488 Y112.177 E.14001
G1 X84.488 Y107.823 E.14002
G1 X84.564 Y107.38 E.01444
SET_VELOCITY_LIMIT ACCEL=10000 ACCEL_TO_DECEL=10000
G1 X84.881 Y107.85 F30000
SET_VELOCITY_LIMIT ACCEL=5000 ACCEL_TO_DECEL=5000
	TYPE:Outer wall
	WIDTH:0.419999
G1 F12000
G1 X85.6 Y103.646 E.12706
G3 X87.027 Y99.587 I765.984 J267.062 E.12815
G1 X89.112 Y95.844 E.12764
G1 X91.811 Y92.497 E.12805
G1 X95.009 Y89.674 E.12705
G1 X98.65 Y87.426 E.12747
G1 X102.618 Y85.827 E.12742
G1 X106.798 Y84.924 E.12739
G1 X111.054 Y84.743 E.12689
G3 X115.311 Y85.287 I-63.13 J511.029 E.12785
G1 X119.4 Y86.542 E.1274
G1 X123.218 Y88.473 E.12744
G1 X126.656 Y91.023 E.12749
G1 X129.615 Y94.118 E.12755
G1 X132.009 Y97.671 E.12761
G1 X133.764 Y101.564 E.12718
G3 X134.848 Y105.728 I-678.205 J178.775 E.12817
G1 X135.211 Y110 E.12772
G3 X134.844 Y114.288 I-245.548 J-18.836 E.12819
G1 X133.771 Y118.422 E.12722
G1 X132.009 Y122.329 E.12766
G1 X129.615 Y125.882 E.12761
G1 X126.656 Y128.977 E.12755
G1 X123.231 Y131.518 E.12702
G3 X119.4 Y133.458 I-201.397 J-392.959 E.12792
G1 X115.312 Y134.713 E.1274
G1 X111.07 Y135.258 E.12738
G1 X106.798 Y135.076 E.12737
G1 X102.618 Y134.173 E.12739
G1 X98.65 Y132.574 E.12742
G1 X95.022 Y130.334 E.12699
G3 X91.799 Y127.493 I393.101 J-449.216 E.128
G1 X89.112 Y124.156 E.12758
G3 X87.022 Y120.398 I308.237 J-173.917 E.12811
G1 X85.603 Y116.37 E.1272
G1 X84.88 Y112.144 E.12771
G1 X84.88 Y107.89 E.1267
SET_VELOCITY_LIMIT ACCEL=10000 ACCEL_TO_DECEL=10000
G1 E-.56 F2400
	WIPE_START
G1 F12000
G1 X85.215 Y105.919 E-.24
	WIPE_END
G1 X84.084 Y113.467 Z8.2 F30000
G1 X82.452 Y124.373 Z8.2
G1 Z7.8
G1 E.8 F2400
	TYPE:Sparse infill
	WIDTH:0.45
G1 F14191
G3 X81.729 Y122.919 I4.47 J-3.13 E.05241
G1 X85.771 Y118.877 E.18382
G1 X86.395 Y120.655 E.06057
G1 X88.281 Y124.043 E.1247
G1 X84.496 Y127.828 E.17214
G1 X87.195 Y131.222 E.13946
G1 X88.015 Y131.985 E.036
G1 X91.696 Y128.304 E.1674
G1 X94.63 Y130.887 E.12569
G1 X95.965 Y131.711 E.05045
G1 X92.194 Y135.482 E.17146
G1 X94.446 Y137.021 E.08769
G1 X97.066 Y138.286 E.09357
G1 X101.075 Y134.277 E.18231
G1 X99.566 Y133.665 E.05236
G1 E-.56 F2400
	WIPE_START
G1 F16200
G1 X101.075 Y134.277 E-.1954
G1 X100.812 Y134.54 E-.0446
	WIPE_END
G1 X107.962 Y131.868 Z8.2 F30000
G1 X132.598 Y122.662 Z8.2
G1 Z7.8
G1 E.8 F2400
G1 F14191
G1 X131.689 Y124.013 E.05236
G1 X135.504 Y127.828 E.17348
G1 X132.805 Y131.222 E.13946
G1 X131.985 Y131.985 E.036
G1 X128.267 Y128.267 E.1691
G1 X127.152 Y129.439 E.052
G1 X124.064 Y131.74 E.12385
G1 X127.806 Y135.482 E.17013
G1 X125.554 Y137.021 E.08769
G1 X122.934 Y138.286 E.09357
G1 X118.945 Y134.297 E.18143
G2 X120.447 Y133.685 I-1.012 J-4.642 E.05243
G1 X137.548 Y124.373 F30000
G1 F14191
G2 X138.271 Y122.919 I-4.47 J-3.13 E.05241
G1 X134.283 Y118.931 E.18135
G1 X135.233 Y115.47 E.11541
G1 X141.082 Y109.622 E.26598
G3 X141.082 Y110.378 I-2.517 J.378 E.02442
G1 X135.233 Y104.53 E.26598
G1 X135.507 Y105.572 E.03464
G1 X135.661 Y107.367 E.05794
G1 X140.191 Y102.837 E.20601
G1 X139.889 Y101.509 E.04379
G1 X118.427 Y80.048 E.97598
G1 X117.28 Y79.692 E.03863
G1 X112.697 Y84.275 E.20841
G1 X115.308 Y84.604 E.08463
G1 X109.591 Y78.887 E.25998
G1 X110.409 Y78.887 E.02631
G1 X104.585 Y84.711 E.26485
G1 X106.646 Y84.264 E.06779
G1 X107.264 Y84.236 E.01991
G1 X102.72 Y79.692 E.20663
G1 X101.573 Y80.048 E.03863
G1 X80.111 Y101.509 E.97598
G1 X79.809 Y102.837 E.04379
G1 X84.289 Y107.317 E.20372
G1 X84.762 Y104.534 E.09076
G1 X78.918 Y110.378 E.26577
G3 X78.918 Y109.622 I2.517 J-.378 E.02442
G1 X84.765 Y115.469 E.26593
G1 X84.295 Y112.678 E.09104
G1 X79.809 Y117.163 E.20399
G1 X80.111 Y118.491 E.04379
G1 X101.573 Y139.952 E.97598
G1 X102.72 Y140.308 E.03863
G1 X107.259 Y135.769 E.20638
G1 X106.694 Y135.745 E.01817
G1 X104.579 Y135.283 E.06962
G1 X110.409 Y141.113 E.26513
G1 X109.591 Y141.113 E.02631
G1 X115.308 Y135.396 E.25998
G1 X112.699 Y135.727 E.08455
G1 X117.28 Y140.308 E.20829
G1 X118.427 Y139.952 E.03863
G1 X139.889 Y118.491 E.97598
G1 X140.191 Y117.163 E.04379
G1 X135.661 Y112.633 E.20601
G1 X135.801 Y111.011 E.05236
G1 X137.548 Y95.627 F30000
G1 F14191
G3 X138.271 Y97.081 I-4.47 J3.13 E.05241
G1 X134.283 Y101.069 E.18135
G1 X132.595 Y97.332 E.13185
G1 X131.689 Y95.987 E.05215
G1 X135.504 Y92.172 E.17348
G1 X132.805 Y88.778 E.13946
G1 X131.985 Y88.015 E.036
G1 X128.267 Y91.733 E.1691
G1 X127.152 Y90.561 E.052
G1 X124.064 Y88.26 E.12385
G1 X127.806 Y84.518 E.17013
G1 X125.554 Y82.979 E.08769
G1 X122.934 Y81.714 E.09357
G1 X118.945 Y85.703 E.18143
G3 X120.447 Y86.315 I-1.012 J4.642 E.05243
G1 E-.56 F2400
	WIPE_START
G1 F16200
G1 X119.701 Y85.936 E-.10044
G1 X118.945 Y85.703 E-.09496
G1 X119.207 Y85.441 E-.0446
	WIPE_END
G1 X111.583 Y85.786 Z8.2 F30000
G1 X99.563 Y86.329 Z8.2
G1 Z7.8
G1 E.8 F2400
G1 F14191
G1 X101.073 Y85.722 E.05236
G1 X97.066 Y81.714 E.18225
G1 X94.446 Y82.979 E.09357
G1 X92.194 Y84.518 E.08769
G1 X95.968 Y88.292 E.1716
G1 X94.63 Y89.113 E.05048
G1 X91.696 Y91.696 E.1257
G1 X88.015 Y88.015 E.16741
G1 X87.195 Y88.778 E.036
G1 X84.496 Y92.172 E.13946
G1 X88.282 Y95.958 E.17216
G1 X86.386 Y99.371 E.12555
G1 X85.773 Y101.125 E.05974
G1 X81.729 Y97.081 E.1839
G3 X82.452 Y95.627 I5.194 J1.676 E.05241
	stop printing object Drawing1.stl id:0 copy 0
	TIME_ELAPSED:739.095642
	LAYER_CHANGE
	Z:8
	HEIGHT:0.2
	BEFORE_LAYER_CHANGE
	8
G92 E0
G1 E-.56 F2400
	WIPE_START
G1 F16200
G1 X81.971 Y96.462 E-.11567
G1 X81.729 Y97.081 E-.07973
G1 X81.991 Y97.343 E-.0446
	WIPE_END
EXCLUDE_OBJECT_END NAME=Drawing1.stl_id_0_copy_0
	AFTER_LAYER_CHANGE
	8
	_SET_FAN_SPEED_CHANGING_LAYER
	printing object Drawing1.stl id:0 copy 0
EXCLUDE_OBJECT_START NAME=Drawing1.stl_id_0_copy_0
G17
G3 Z8.2 I.71 J.989 P1 F30000
G1 X108.104 Y78.602 Z8.2
G1 Z8
G1 E.8 F2400
SET_VELOCITY_LIMIT ACCEL=5000 ACCEL_TO_DECEL=5000
	TYPE:Inner wall
	WIDTH:0.449999
G1 F13978
G1 X112.346 Y78.602 E.13641
G1 X116.986 Y79.303 E.1509
G1 X121.47 Y80.69 E.15092
G1 X125.697 Y82.732 E.15097
G1 X129.575 Y85.383 E.15103
G1 X133.015 Y88.583 E.15109
G1 X135.94 Y92.263 E.15116
G1 X138.287 Y96.338 E.15122
G1 X140.001 Y100.719 E.15127
G1 X141.046 Y105.307 E.15131
G1 X141.361 Y109.526 E.13605
G1 X141.38 Y110.216 E.02217
G1 X141.046 Y114.693 E.14438
G1 X140.001 Y119.281 E.15131
G1 X138.287 Y123.662 E.15127
G1 X135.94 Y127.737 E.15122
G1 X133.015 Y131.417 E.15116
G1 X129.575 Y134.617 E.15109
G1 X125.697 Y137.268 E.15103
G1 X121.47 Y139.31 E.15097
G1 X116.986 Y140.697 E.15092
G1 X112.346 Y141.398 E.1509
G1 X107.654 Y141.398 E.15088
G1 X103.014 Y140.697 E.1509
G1 X98.53 Y139.31 E.15092
G1 X94.303 Y137.268 E.15097
G1 X90.425 Y134.617 E.15103
G1 X86.985 Y131.417 E.15109
G1 X84.06 Y127.737 E.15116
G1 X81.713 Y123.662 E.15122
G1 X79.999 Y119.281 E.15127
G1 X78.954 Y114.693 E.15131
G1 X78.604 Y110 E.15133
G1 X78.954 Y105.307 E.15133
G1 X79.999 Y100.719 E.15131
G1 X81.713 Y96.338 E.15127
G1 X84.06 Y92.263 E.15122
G1 X86.985 Y88.583 E.15116
G1 X90.425 Y85.383 E.15109
G1 X94.303 Y82.732 E.15103
G1 X98.53 Y80.69 E.15097
G1 X103.014 Y79.303 E.15092
G1 X107.654 Y78.602 E.1509
G1 X108.064 Y78.602 E.01318
SET_VELOCITY_LIMIT ACCEL=10000 ACCEL_TO_DECEL=10000
G1 X107.624 Y78.21 F30000
SET_VELOCITY_LIMIT ACCEL=5000 ACCEL_TO_DECEL=5000
	TYPE:Outer wall
	WIDTH:0.419999
G1 F12000
G1 X112.376 Y78.21 E.14152
G1 X117.074 Y78.92 E.14153
G1 X121.614 Y80.324 E.14156
G1 X125.894 Y82.392 E.1416
G1 X129.82 Y85.076 E.14165
G1 X133.303 Y88.316 E.14171
G1 X136.265 Y92.042 E.14177
G1 X138.641 Y96.168 E.14182
G1 X140.377 Y100.603 E.14187
G1 X141.434 Y105.249 E.14191
G1 X141.752 Y109.497 E.1269
G1 X141.771 Y110.245 E.02228
G1 X141.434 Y114.751 E.13461
G1 X140.377 Y119.397 E.14191
G1 X138.641 Y123.832 E.14187
G1 X136.265 Y127.958 E.14182
G1 X133.303 Y131.684 E.14177
G1 X129.82 Y134.924 E.14171
G1 X125.894 Y137.608 E.14165
G1 X121.614 Y139.676 E.1416
G1 X117.074 Y141.08 E.14156
G1 X112.376 Y141.79 E.14153
G1 X107.624 Y141.79 E.14152
G1 X102.926 Y141.08 E.14153
G1 X98.386 Y139.676 E.14156
G1 X94.106 Y137.608 E.1416
G1 X90.18 Y134.924 E.14165
G1 X86.697 Y131.684 E.14171
G1 X83.735 Y127.958 E.14177
G1 X81.359 Y123.832 E.14182
G1 X79.623 Y119.397 E.14187
G1 X78.566 Y114.751 E.14191
G1 X78.211 Y110 E.14192
G1 X78.566 Y105.249 E.14192
G1 X79.623 Y100.603 E.14191
G1 X81.359 Y96.168 E.14187
G1 X83.735 Y92.042 E.14182
G1 X86.697 Y88.316 E.14177
G1 X90.18 Y85.076 E.14171
G1 X94.106 Y82.392 E.14165
G1 X98.386 Y80.324 E.1416
G1 X102.926 Y78.92 E.14156
G1 X107.585 Y78.216 E.14034
SET_VELOCITY_LIMIT ACCEL=10000 ACCEL_TO_DECEL=10000
G1 E-.56 F2400
	WIPE_START
G1 F12000
G1 X109.585 Y78.213 E-.24
	WIPE_END
G1 X104.612 Y84.004 Z8.4 F30000
G1 X84.57 Y107.341 Z8.4
G1 Z8
G1 E.8 F2400
SET_VELOCITY_LIMIT ACCEL=5000 ACCEL_TO_DECEL=5000
	TYPE:Inner wall
	WIDTH:0.449999
G1 F13978
G1 X85.214 Y103.58 E.12271
G3 X86.652 Y99.472 I268.557 J91.74 E.13996
G1 X88.786 Y95.624 E.1415
G1 X91.551 Y92.203 E.14144
G1 X94.774 Y89.358 E.13823
G1 X98.472 Y87.075 E.13976
G1 X102.502 Y85.451 E.13971
G1 X106.748 Y84.534 E.13967
G1 X111.037 Y84.351 E.13806
G3 X115.395 Y84.902 I-21.467 J187.241 E.14124
G1 X119.547 Y86.177 E.13969
G1 X123.425 Y88.138 E.13973
G1 X126.917 Y90.728 E.13979
G1 X129.922 Y93.871 E.13985
G1 X132.353 Y97.479 E.13991
G1 X134.122 Y101.402 E.13837
G3 X135.236 Y105.661 I-241.767 J65.538 E.14156
G1 X135.604 Y110 E.14002
G1 X135.264 Y114.014 E.12952
G1 X135.224 Y114.386 E.01206
G1 X134.142 Y118.553 E.13841
G1 X132.353 Y122.521 E.13996
G1 X129.922 Y126.129 E.13991
G1 X126.917 Y129.272 E.13985
G1 X123.465 Y131.833 E.1382
G3 X119.547 Y133.823 I-76.378 J-145.5 E.1413
G1 X115.395 Y135.098 E.13969
G1 X111.087 Y135.651 E.13966
G1 X106.748 Y135.466 E.13966
G1 X102.502 Y134.549 E.13967
G1 X98.472 Y132.925 E.13971
G1 X94.816 Y130.668 E.13817
G3 X91.514 Y127.764 I140.816 J-163.492 E.14139
G1 X88.786 Y124.376 E.13988
G1 X86.652 Y120.528 E.1415
G1 X85.222 Y116.469 E.13839
G1 X84.488 Y112.177 E.14001
G1 X84.488 Y107.823 E.14002
G1 X84.564 Y107.381 E.01442
SET_VELOCITY_LIMIT ACCEL=10000 ACCEL_TO_DECEL=10000
G1 X84.881 Y107.851 F30000
SET_VELOCITY_LIMIT ACCEL=5000 ACCEL_TO_DECEL=5000
	TYPE:Outer wall
	WIDTH:0.419999
G1 F12000
G1 X85.6 Y103.646 E.12708
G3 X87.027 Y99.587 I765.984 J267.062 E.12815
G1 X89.112 Y95.844 E.12764
G1 X91.811 Y92.497 E.12805
G1 X95.009 Y89.674 E.12705
G1 X98.65 Y87.426 E.12747
G1 X102.618 Y85.827 E.12742
G1 X106.798 Y84.924 E.12739
G1 X111.054 Y84.743 E.12689
G3 X115.311 Y85.287 I-63.13 J511.029 E.12785
G1 X119.4 Y86.542 E.1274
G1 X123.218 Y88.473 E.12744
G1 X126.656 Y91.023 E.12749
G1 X129.615 Y94.118 E.12755
G1 X132.009 Y97.671 E.12761
G1 X133.764 Y101.564 E.12718
G3 X134.848 Y105.728 I-678.205 J178.775 E.12817
G1 X135.211 Y110 E.12772
G3 X134.844 Y114.288 I-245.548 J-18.836 E.12819
G1 X133.771 Y118.422 E.12722
G1 X132.009 Y122.329 E.12766
G1 X129.615 Y125.882 E.12761
G1 X126.656 Y128.977 E.12755
G1 X123.231 Y131.518 E.12702
G3 X119.4 Y133.458 I-201.397 J-392.959 E.12792
G1 X115.312 Y134.713 E.1274
G1 X111.07 Y135.258 E.12738
G1 X106.798 Y135.076 E.12737
G1 X102.618 Y134.173 E.12739
G1 X98.65 Y132.574 E.12742
G1 X95.022 Y130.334 E.12699
G3 X91.799 Y127.493 I393.101 J-449.216 E.128
G1 X89.112 Y124.156 E.12758
G3 X87.022 Y120.398 I308.192 J-173.892 E.12811
G1 X85.603 Y116.37 E.1272
G1 X84.88 Y112.144 E.12771
G1 X84.88 Y107.891 E.12669
SET_VELOCITY_LIMIT ACCEL=10000 ACCEL_TO_DECEL=10000
G1 E-.56 F2400
	WIPE_START
G1 F12000
G1 X85.214 Y105.919 E-.24
	WIPE_END
G1 X83.236 Y98.547 Z8.4 F30000
G1 X82.452 Y95.627 Z8.4
G1 Z8
G1 E.8 F2400
	TYPE:Sparse infill
	WIDTH:0.45
G1 F13978
G2 X81.729 Y97.081 I4.471 J3.13 E.05241
G1 X85.773 Y101.125 E.1839
G1 X86.386 Y99.371 E.05974
G1 X88.282 Y95.958 E.12555
G1 X84.496 Y92.172 E.17216
G1 X87.195 Y88.778 E.13946
G1 X88.015 Y88.015 E.036
G1 X91.696 Y91.696 E.16741
G1 X94.63 Y89.113 E.1257
M73 P60 R8
G1 X95.968 Y88.292 E.05048
M73 P60 R8
G1 X92.194 Y84.518 E.1716
G1 X94.446 Y82.979 E.08769
G1 X97.066 Y81.714 E.09357
G1 X101.073 Y85.722 E.18225
G1 X99.563 Y86.329 E.05236
G1 E-.56 F2400
	WIPE_START
G1 F16200
G1 X101.073 Y85.722 E-.1954
G1 X100.811 Y85.459 E-.0446
	WIPE_END
G1 X108.436 Y85.791 Z8.4 F30000
G1 X120.447 Y86.315 Z8.4
G1 Z8
G1 E.8 F2400
G1 F13978
G2 X118.945 Y85.703 I-2.515 J4.031 E.05243
G1 X122.934 Y81.714 E.18143
G1 X125.554 Y82.979 E.09357
G1 X127.806 Y84.518 E.08769
G1 X124.064 Y88.26 E.17013
G1 X127.152 Y90.561 E.12385
G1 X128.267 Y91.733 E.052
G1 X131.985 Y88.015 E.1691
G1 X132.805 Y88.778 E.036
G1 X135.504 Y92.172 E.13946
G1 X131.689 Y95.987 E.17348
G1 X132.595 Y97.332 E.05215
G1 X134.283 Y101.069 E.13185
G1 X138.271 Y97.081 E.18135
G2 X137.548 Y95.627 I-5.194 J1.676 E.05241
G1 X135.801 Y111.011 F30000
G1 F13978
G1 X135.661 Y112.633 E.05236
G1 X140.191 Y117.163 E.20601
G1 X139.889 Y118.491 E.04379
G1 X118.427 Y139.952 E.97598
G1 X117.28 Y140.308 E.03863
G1 X112.699 Y135.727 E.20829
G1 X115.308 Y135.396 E.08455
G1 X109.591 Y141.113 E.25998
G1 X110.409 Y141.113 E.02631
G1 X104.579 Y135.283 E.26513
G1 X106.694 Y135.745 E.06962
G1 X107.259 Y135.769 E.01817
G1 X102.72 Y140.308 E.20638
G1 X101.573 Y139.952 E.03863
G1 X80.111 Y118.491 E.97598
G1 X79.809 Y117.163 E.04379
G1 X84.295 Y112.678 E.20399
G1 X84.765 Y115.469 E.09104
G1 X78.918 Y109.622 E.26593
G2 X78.918 Y110.378 I2.517 J.378 E.02442
G1 X84.762 Y104.534 E.26577
G1 X84.289 Y107.317 E.09076
G1 X79.809 Y102.837 E.20372
G1 X80.111 Y101.509 E.04379
G1 X101.573 Y80.048 E.97598
G1 X102.72 Y79.692 E.03863
G1 X107.264 Y84.236 E.20663
G1 X106.646 Y84.264 E.01991
G1 X104.585 Y84.711 E.06779
G1 X110.409 Y78.887 E.26485
G1 X109.591 Y78.887 E.02631
G1 X115.308 Y84.604 E.25998
G1 X112.697 Y84.275 E.08463
G1 X117.28 Y79.692 E.20841
G1 X118.427 Y80.048 E.03863
G1 X139.889 Y101.509 E.97598
G1 X140.191 Y102.837 E.04379
G1 X135.661 Y107.367 E.20601
G1 X135.507 Y105.572 E.05794
G1 X135.233 Y104.53 E.03464
G1 X141.082 Y110.378 E.26598
G2 X141.082 Y109.622 I-2.517 J-.378 E.02442
G1 X135.233 Y115.47 E.26598
G1 X134.283 Y118.931 E.11541
G1 X138.271 Y122.919 E.18135
G3 X137.548 Y124.373 I-5.194 J-1.676 E.05241
G1 X120.447 Y133.685 F30000
G1 F13978
G3 X118.945 Y134.297 I-2.515 J-4.031 E.05243
G1 X122.934 Y138.286 E.18143
G1 X125.554 Y137.021 E.09357
G1 X127.806 Y135.482 E.08769
G1 X124.064 Y131.74 E.17013
G1 X127.152 Y129.439 E.12385
G1 X128.267 Y128.267 E.052
G1 X131.985 Y131.985 E.1691
G1 X132.805 Y131.222 E.036
G1 X135.504 Y127.828 E.13946
G1 X131.689 Y124.013 E.17348
G1 X132.598 Y122.662 E.05236
G1 E-.56 F2400
	WIPE_START
G1 F16200
G1 X131.689 Y124.013 E-.19539
G1 X131.952 Y124.276 E-.04461
	WIPE_END
G1 X124.622 Y126.401 Z8.4 F30000
G1 X99.566 Y133.665 Z8.4
G1 Z8
G1 E.8 F2400
G1 F13978
G1 X101.075 Y134.277 E.05236
G1 X97.066 Y138.286 E.18231
G1 X94.446 Y137.021 E.09357
G1 X92.194 Y135.482 E.08769
G1 X95.965 Y131.711 E.17146
G1 X94.63 Y130.887 E.05045
G1 X91.696 Y128.304 E.12569
G1 X88.015 Y131.985 E.1674
G1 X87.195 Y131.222 E.036
G1 X84.496 Y127.828 E.13946
G1 X88.281 Y124.043 E.17214
G1 X86.395 Y120.655 E.1247
G1 X85.771 Y118.877 E.06057
G1 X81.729 Y122.919 E.18382
G2 X82.452 Y124.373 I5.194 J-1.676 E.05241
	stop printing object Drawing1.stl id:0 copy 0
	TIME_ELAPSED:748.221863
	LAYER_CHANGE
	Z:8.2
	HEIGHT:0.2
	BEFORE_LAYER_CHANGE
	8.2
G92 E0
G1 E-.56 F2400
	WIPE_START
G1 F16200
G1 X81.971 Y123.538 E-.11566
G1 X81.729 Y122.919 E-.07973
G1 X81.991 Y122.657 E-.0446
	WIPE_END
EXCLUDE_OBJECT_END NAME=Drawing1.stl_id_0_copy_0
	AFTER_LAYER_CHANGE
	8.2
	_SET_FAN_SPEED_CHANGING_LAYER
	printing object Drawing1.stl id:0 copy 0
EXCLUDE_OBJECT_START NAME=Drawing1.stl_id_0_copy_0
G17
G3 Z8.4 I1.047 J.621 P1 F30000
G1 X108.104 Y78.602 Z8.4
G1 Z8.2
G1 E.8 F2400
SET_VELOCITY_LIMIT ACCEL=5000 ACCEL_TO_DECEL=5000
	TYPE:Inner wall
	WIDTH:0.449999
G1 F14191
G1 X112.346 Y78.602 E.13641
G1 X116.986 Y79.303 E.1509
G1 X121.47 Y80.69 E.15092
G1 X125.697 Y82.732 E.15097
G1 X129.575 Y85.383 E.15103
G1 X133.015 Y88.583 E.15109
G1 X135.94 Y92.263 E.15116
G1 X138.287 Y96.338 E.15122
G1 X140.001 Y100.719 E.15127
G1 X141.046 Y105.307 E.15131
G1 X141.361 Y109.526 E.13605
G1 X141.38 Y110.216 E.02217
G1 X141.046 Y114.693 E.14438
G1 X140.001 Y119.281 E.15131
G1 X138.287 Y123.662 E.15127
G1 X135.94 Y127.737 E.15122
G1 X133.015 Y131.417 E.15116
G1 X129.575 Y134.617 E.15109
G1 X125.697 Y137.268 E.15103
G1 X121.47 Y139.31 E.15097
G1 X116.986 Y140.697 E.15092
G1 X112.346 Y141.398 E.1509
G1 X107.654 Y141.398 E.15088
G1 X103.014 Y140.697 E.1509
G1 X98.53 Y139.31 E.15092
G1 X94.303 Y137.268 E.15097
G1 X90.425 Y134.617 E.15103
G1 X86.985 Y131.417 E.15109
G1 X84.06 Y127.737 E.15116
G1 X81.713 Y123.662 E.15122
G1 X79.999 Y119.281 E.15127
G1 X78.954 Y114.693 E.15131
G1 X78.604 Y110 E.15133
G1 X78.954 Y105.307 E.15133
G1 X79.999 Y100.719 E.15131
G1 X81.713 Y96.338 E.15127
G1 X84.06 Y92.263 E.15122
G1 X86.985 Y88.583 E.15116
G1 X90.425 Y85.383 E.15109
G1 X94.303 Y82.732 E.15103
G1 X98.53 Y80.69 E.15097
G1 X103.014 Y79.303 E.15092
G1 X107.654 Y78.602 E.1509
G1 X108.064 Y78.602 E.01318
SET_VELOCITY_LIMIT ACCEL=10000 ACCEL_TO_DECEL=10000
G1 X107.624 Y78.21 F30000
SET_VELOCITY_LIMIT ACCEL=5000 ACCEL_TO_DECEL=5000
	TYPE:Outer wall
	WIDTH:0.419999
G1 F12000
G1 X112.376 Y78.21 E.14152
G1 X117.074 Y78.92 E.14153
G1 X121.614 Y80.324 E.14156
G1 X125.894 Y82.392 E.1416
G1 X129.82 Y85.076 E.14165
G1 X133.303 Y88.316 E.14171
G1 X136.265 Y92.042 E.14177
G1 X138.641 Y96.168 E.14182
G1 X140.377 Y100.603 E.14187
G1 X141.434 Y105.249 E.14191
G1 X141.752 Y109.497 E.1269
G1 X141.771 Y110.245 E.02228
G1 X141.434 Y114.751 E.13461
G1 X140.377 Y119.397 E.14191
G1 X138.641 Y123.832 E.14187
G1 X136.265 Y127.958 E.14182
G1 X133.303 Y131.684 E.14177
G1 X129.82 Y134.924 E.14171
G1 X125.894 Y137.608 E.14165
G1 X121.614 Y139.676 E.1416
G1 X117.074 Y141.08 E.14156
G1 X112.376 Y141.79 E.14153
G1 X107.624 Y141.79 E.14152
G1 X102.926 Y141.08 E.14153
G1 X98.386 Y139.676 E.14156
G1 X94.106 Y137.608 E.1416
G1 X90.18 Y134.924 E.14165
G1 X86.697 Y131.684 E.14171
G1 X83.735 Y127.958 E.14177
G1 X81.359 Y123.832 E.14182
G1 X79.623 Y119.397 E.14187
G1 X78.566 Y114.751 E.14191
G1 X78.211 Y110 E.14192
G1 X78.566 Y105.249 E.14192
G1 X79.623 Y100.603 E.14191
G1 X81.359 Y96.168 E.14187
G1 X83.735 Y92.042 E.14182
G1 X86.697 Y88.316 E.14177
G1 X90.18 Y85.076 E.14171
G1 X94.106 Y82.392 E.14165
G1 X98.386 Y80.324 E.1416
G1 X102.926 Y78.92 E.14156
G1 X107.585 Y78.216 E.14034
SET_VELOCITY_LIMIT ACCEL=10000 ACCEL_TO_DECEL=10000
G1 E-.56 F2400
	WIPE_START
G1 F12000
G1 X109.585 Y78.213 E-.24
	WIPE_END
G1 X104.612 Y84.004 Z8.6 F30000
G1 X84.57 Y107.342 Z8.6
G1 Z8.2
G1 E.8 F2400
SET_VELOCITY_LIMIT ACCEL=5000 ACCEL_TO_DECEL=5000
	TYPE:Inner wall
	WIDTH:0.449999
G1 F14191
G1 X85.214 Y103.58 E.12273
G3 X86.652 Y99.472 I268.557 J91.74 E.13996
G1 X88.786 Y95.624 E.1415
G1 X91.551 Y92.203 E.14144
G1 X94.774 Y89.358 E.13823
G1 X98.472 Y87.075 E.13976
G1 X102.502 Y85.451 E.13971
G1 X106.748 Y84.534 E.13967
G1 X111.037 Y84.351 E.13806
G3 X115.395 Y84.902 I-21.467 J187.241 E.14124
G1 X119.547 Y86.177 E.13969
G1 X123.425 Y88.138 E.13973
G1 X126.917 Y90.728 E.13979
G1 X129.922 Y93.871 E.13985
G1 X132.353 Y97.479 E.13991
G1 X134.122 Y101.402 E.13837
G3 X135.236 Y105.661 I-241.76 J65.536 E.14156
G1 X135.604 Y110 E.14002
G1 X135.264 Y114.014 E.12952
G1 X135.224 Y114.386 E.01206
G1 X134.142 Y118.553 E.13841
G1 X132.353 Y122.521 E.13996
G1 X129.922 Y126.129 E.13991
G1 X126.917 Y129.272 E.13985
G1 X123.465 Y131.833 E.1382
G3 X119.547 Y133.823 I-76.378 J-145.5 E.1413
G1 X115.395 Y135.098 E.13969
G1 X111.087 Y135.651 E.13966
G1 X106.748 Y135.466 E.13966
G1 X102.502 Y134.549 E.13967
G1 X98.472 Y132.925 E.13971
G1 X94.816 Y130.668 E.13817
G3 X91.514 Y127.764 I140.816 J-163.492 E.14139
G1 X88.786 Y124.376 E.13988
G1 X86.652 Y120.528 E.1415
G1 X85.222 Y116.469 E.13839
G1 X84.488 Y112.177 E.14001
G1 X84.488 Y107.823 E.14002
G1 X84.564 Y107.381 E.01441
SET_VELOCITY_LIMIT ACCEL=10000 ACCEL_TO_DECEL=10000
G1 X84.881 Y107.851 F30000
SET_VELOCITY_LIMIT ACCEL=5000 ACCEL_TO_DECEL=5000
	TYPE:Outer wall
	WIDTH:0.419999
G1 F12000
G1 X85.6 Y103.646 E.12709
G3 X87.027 Y99.587 I765.984 J267.062 E.12815
G1 X89.112 Y95.844 E.12764
G1 X91.811 Y92.497 E.12805
G1 X95.009 Y89.674 E.12705
G1 X98.65 Y87.426 E.12747
G1 X102.618 Y85.827 E.12742
G1 X106.798 Y84.924 E.12739
G1 X111.054 Y84.743 E.12689
G3 X115.311 Y85.287 I-63.13 J511.029 E.12785
G1 X119.4 Y86.542 E.1274
G1 X123.218 Y88.473 E.12744
G1 X126.656 Y91.023 E.12749
G1 X129.615 Y94.118 E.12755
G1 X132.009 Y97.671 E.12761
G1 X133.764 Y101.564 E.12718
G3 X134.848 Y105.728 I-678.14 J178.758 E.12817
G1 X135.211 Y110 E.12772
G3 X134.844 Y114.288 I-245.548 J-18.836 E.12819
G1 X133.771 Y118.422 E.12722
G1 X132.009 Y122.329 E.12766
G1 X129.615 Y125.882 E.12761
G1 X126.656 Y128.977 E.12755
G1 X123.231 Y131.518 E.12702
G3 X119.4 Y133.458 I-201.397 J-392.959 E.12792
G1 X115.312 Y134.713 E.1274
G1 X111.07 Y135.258 E.12738
G1 X106.798 Y135.076 E.12737
G1 X102.618 Y134.173 E.12739
G1 X98.65 Y132.574 E.12742
G1 X95.022 Y130.334 E.12699
G3 X91.799 Y127.493 I393.101 J-449.216 E.128
G1 X89.112 Y124.156 E.12758
G3 X87.022 Y120.398 I308.237 J-173.917 E.12811
G1 X85.603 Y116.37 E.1272
G1 X84.88 Y112.144 E.12771
G1 X84.88 Y107.891 E.12667
SET_VELOCITY_LIMIT ACCEL=10000 ACCEL_TO_DECEL=10000
G1 E-.56 F2400
	WIPE_START
G1 F12000
G1 X85.214 Y105.919 E-.24
	WIPE_END
G1 X84.084 Y113.468 Z8.6 F30000
G1 X82.452 Y124.373 Z8.6
G1 Z8.2
G1 E.8 F2400
	TYPE:Sparse infill
	WIDTH:0.45
G1 F14191
G3 X81.729 Y122.919 I4.47 J-3.13 E.05241
G1 X85.771 Y118.877 E.18382
G1 X86.395 Y120.655 E.06057
G1 X88.281 Y124.043 E.1247
G1 X84.496 Y127.828 E.17214
G1 X87.195 Y131.222 E.13946
G1 X88.015 Y131.985 E.036
G1 X91.696 Y128.304 E.1674
G1 X94.63 Y130.887 E.12569
G1 X95.965 Y131.711 E.05045
G1 X92.194 Y135.482 E.17146
G1 X94.446 Y137.021 E.08769
G1 X97.066 Y138.286 E.09357
G1 X101.075 Y134.277 E.18231
G1 X99.566 Y133.665 E.05236
G1 E-.56 F2400
	WIPE_START
G1 F16200
G1 X101.075 Y134.277 E-.1954
G1 X100.812 Y134.54 E-.0446
	WIPE_END
G1 X107.962 Y131.868 Z8.6 F30000
G1 X132.598 Y122.662 Z8.6
G1 Z8.2
G1 E.8 F2400
G1 F14191
G1 X131.689 Y124.013 E.05236
G1 X135.504 Y127.828 E.17348
G1 X132.805 Y131.222 E.13946
G1 X131.985 Y131.985 E.036
G1 X128.267 Y128.267 E.1691
G1 X127.152 Y129.439 E.052
G1 X124.064 Y131.74 E.12385
G1 X127.806 Y135.482 E.17013
G1 X125.554 Y137.021 E.08769
G1 X122.934 Y138.286 E.09357
G1 X118.945 Y134.297 E.18143
G2 X120.447 Y133.685 I-1.012 J-4.642 E.05243
G1 X137.548 Y124.373 F30000
G1 F14191
G2 X138.271 Y122.919 I-4.47 J-3.13 E.05241
G1 X134.283 Y118.931 E.18135
G1 X135.233 Y115.47 E.11541
G1 X141.082 Y109.622 E.26598
G3 X141.082 Y110.378 I-2.517 J.378 E.02442
G1 X135.233 Y104.53 E.26598
G1 X135.507 Y105.572 E.03464
G1 X135.661 Y107.367 E.05794
G1 X140.191 Y102.837 E.20601
G1 X139.889 Y101.509 E.04379
G1 X118.427 Y80.048 E.97598
G1 X117.28 Y79.692 E.03863
G1 X112.697 Y84.275 E.20841
G1 X115.308 Y84.604 E.08463
G1 X109.591 Y78.887 E.25998
G1 X110.409 Y78.887 E.02631
G1 X104.585 Y84.711 E.26485
G1 X106.646 Y84.264 E.06779
G1 X107.264 Y84.236 E.01991
G1 X102.72 Y79.692 E.20663
G1 X101.573 Y80.048 E.03863
G1 X80.111 Y101.509 E.97598
G1 X79.809 Y102.837 E.04379
G1 X84.289 Y107.317 E.20372
G1 X84.762 Y104.534 E.09076
G1 X78.918 Y110.378 E.26577
G3 X78.918 Y109.622 I2.517 J-.378 E.02442
G1 X84.765 Y115.469 E.26593
G1 X84.295 Y112.678 E.09104
G1 X79.809 Y117.163 E.20399
G1 X80.111 Y118.491 E.04379
G1 X101.573 Y139.952 E.97598
G1 X102.72 Y140.308 E.03863
G1 X107.259 Y135.769 E.20638
G1 X106.694 Y135.745 E.01817
G1 X104.579 Y135.283 E.06962
G1 X110.409 Y141.113 E.26513
G1 X109.591 Y141.113 E.02631
G1 X115.308 Y135.396 E.25998
G1 X112.699 Y135.727 E.08455
G1 X117.28 Y140.308 E.20829
G1 X118.427 Y139.952 E.03863
G1 X139.889 Y118.491 E.97598
G1 X140.191 Y117.163 E.04379
G1 X135.661 Y112.633 E.20601
G1 X135.801 Y111.011 E.05236
G1 X137.548 Y95.627 F30000
G1 F14191
G3 X138.271 Y97.081 I-4.47 J3.13 E.05241
G1 X134.283 Y101.069 E.18135
G1 X132.595 Y97.332 E.13185
G1 X131.689 Y95.987 E.05215
G1 X135.504 Y92.172 E.17348
G1 X132.805 Y88.778 E.13946
G1 X131.985 Y88.015 E.036
G1 X128.267 Y91.733 E.1691
G1 X127.152 Y90.561 E.052
G1 X124.064 Y88.26 E.12385
G1 X127.806 Y84.518 E.17013
G1 X125.554 Y82.979 E.08769
G1 X122.934 Y81.714 E.09357
G1 X118.945 Y85.703 E.18143
M73 P61 R8
G3 X120.447 Y86.315 I-1.012 J4.642 E.05243
M73 P61 R8
G1 E-.56 F2400
	WIPE_START
G1 F16200
G1 X119.701 Y85.936 E-.10044
G1 X118.945 Y85.703 E-.09496
G1 X119.207 Y85.441 E-.0446
	WIPE_END
G1 X111.583 Y85.786 Z8.6 F30000
G1 X99.563 Y86.329 Z8.6
G1 Z8.2
G1 E.8 F2400
G1 F14191
G1 X101.073 Y85.722 E.05236
G1 X97.066 Y81.714 E.18225
G1 X94.446 Y82.979 E.09357
G1 X92.194 Y84.518 E.08769
G1 X95.968 Y88.292 E.1716
G1 X94.63 Y89.113 E.05048
G1 X91.696 Y91.696 E.1257
G1 X88.015 Y88.015 E.16741
G1 X87.195 Y88.778 E.036
G1 X84.496 Y92.172 E.13946
G1 X88.282 Y95.958 E.17216
G1 X86.386 Y99.371 E.12555
G1 X85.773 Y101.125 E.05974
G1 X81.729 Y97.081 E.1839
G3 X82.452 Y95.627 I5.194 J1.676 E.05241
	stop printing object Drawing1.stl id:0 copy 0
	TIME_ELAPSED:757.435181
	LAYER_CHANGE
	Z:8.4
	HEIGHT:0.2
	BEFORE_LAYER_CHANGE
	8.4
G92 E0
G1 E-.56 F2400
	WIPE_START
G1 F16200
G1 X81.971 Y96.462 E-.11567
G1 X81.729 Y97.081 E-.07973
G1 X81.991 Y97.343 E-.0446
	WIPE_END
EXCLUDE_OBJECT_END NAME=Drawing1.stl_id_0_copy_0
	AFTER_LAYER_CHANGE
	8.4
	_SET_FAN_SPEED_CHANGING_LAYER
	printing object Drawing1.stl id:0 copy 0
EXCLUDE_OBJECT_START NAME=Drawing1.stl_id_0_copy_0
G17
G3 Z8.6 I.71 J.989 P1 F30000
G1 X108.104 Y78.602 Z8.6
G1 Z8.4
G1 E.8 F2400
SET_VELOCITY_LIMIT ACCEL=5000 ACCEL_TO_DECEL=5000
	TYPE:Inner wall
	WIDTH:0.449999
G1 F13978
G1 X112.346 Y78.602 E.13641
G1 X116.986 Y79.303 E.1509
G1 X121.47 Y80.69 E.15092
G1 X125.697 Y82.732 E.15097
G1 X129.575 Y85.383 E.15103
G1 X133.015 Y88.583 E.15109
G1 X135.94 Y92.263 E.15116
G1 X138.287 Y96.338 E.15122
G1 X140.001 Y100.719 E.15127
G1 X141.046 Y105.307 E.15131
G1 X141.361 Y109.526 E.13605
G1 X141.38 Y110.216 E.02217
G1 X141.046 Y114.693 E.14438
G1 X140.001 Y119.281 E.15131
G1 X138.287 Y123.662 E.15127
G1 X135.94 Y127.737 E.15122
G1 X133.015 Y131.417 E.15116
G1 X129.575 Y134.617 E.15109
G1 X125.697 Y137.268 E.15103
G1 X121.47 Y139.31 E.15097
G1 X116.986 Y140.697 E.15092
G1 X112.346 Y141.398 E.1509
G1 X107.654 Y141.398 E.15088
G1 X103.014 Y140.697 E.1509
G1 X98.53 Y139.31 E.15092
G1 X94.303 Y137.268 E.15097
G1 X90.425 Y134.617 E.15103
G1 X86.985 Y131.417 E.15109
G1 X84.06 Y127.737 E.15116
G1 X81.713 Y123.662 E.15122
G1 X79.999 Y119.281 E.15127
G1 X78.954 Y114.693 E.15131
G1 X78.604 Y110 E.15133
G1 X78.954 Y105.307 E.15133
G1 X79.999 Y100.719 E.15131
G1 X81.713 Y96.338 E.15127
G1 X84.06 Y92.263 E.15122
G1 X86.985 Y88.583 E.15116
G1 X90.425 Y85.383 E.15109
G1 X94.303 Y82.732 E.15103
G1 X98.53 Y80.69 E.15097
G1 X103.014 Y79.303 E.15092
G1 X107.654 Y78.602 E.1509
G1 X108.064 Y78.602 E.01318
SET_VELOCITY_LIMIT ACCEL=10000 ACCEL_TO_DECEL=10000
G1 X107.624 Y78.21 F30000
SET_VELOCITY_LIMIT ACCEL=5000 ACCEL_TO_DECEL=5000
	TYPE:Outer wall
	WIDTH:0.419999
G1 F12000
G1 X112.376 Y78.21 E.14152
G1 X117.074 Y78.92 E.14153
G1 X121.614 Y80.324 E.14156
G1 X125.894 Y82.392 E.1416
G1 X129.82 Y85.076 E.14165
G1 X133.303 Y88.316 E.14171
G1 X136.265 Y92.042 E.14177
G1 X138.641 Y96.168 E.14182
G1 X140.377 Y100.603 E.14187
G1 X141.434 Y105.249 E.14191
G1 X141.752 Y109.497 E.1269
G1 X141.771 Y110.245 E.02228
G1 X141.434 Y114.751 E.13461
G1 X140.377 Y119.397 E.14191
G1 X138.641 Y123.832 E.14187
G1 X136.265 Y127.958 E.14182
G1 X133.303 Y131.684 E.14177
G1 X129.82 Y134.924 E.14171
G1 X125.894 Y137.608 E.14165
G1 X121.614 Y139.676 E.1416
G1 X117.074 Y141.08 E.14156
G1 X112.376 Y141.79 E.14153
G1 X107.624 Y141.79 E.14152
G1 X102.926 Y141.08 E.14153
G1 X98.386 Y139.676 E.14156
G1 X94.106 Y137.608 E.1416
G1 X90.18 Y134.924 E.14165
G1 X86.697 Y131.684 E.14171
G1 X83.735 Y127.958 E.14177
G1 X81.359 Y123.832 E.14182
G1 X79.623 Y119.397 E.14187
G1 X78.566 Y114.751 E.14191
G1 X78.211 Y110 E.14192
G1 X78.566 Y105.249 E.14192
G1 X79.623 Y100.603 E.14191
G1 X81.359 Y96.168 E.14187
G1 X83.735 Y92.042 E.14182
G1 X86.697 Y88.316 E.14177
G1 X90.18 Y85.076 E.14171
G1 X94.106 Y82.392 E.14165
G1 X98.386 Y80.324 E.1416
G1 X102.926 Y78.92 E.14156
G1 X107.585 Y78.216 E.14034
SET_VELOCITY_LIMIT ACCEL=10000 ACCEL_TO_DECEL=10000
G1 E-.56 F2400
	WIPE_START
G1 F12000
G1 X109.585 Y78.213 E-.24
	WIPE_END
G1 X104.612 Y84.004 Z8.8 F30000
G1 X84.57 Y107.342 Z8.8
G1 Z8.4
G1 E.8 F2400
SET_VELOCITY_LIMIT ACCEL=5000 ACCEL_TO_DECEL=5000
	TYPE:Inner wall
	WIDTH:0.449999
G1 F13978
G1 X85.214 Y103.58 E.12274
G3 X86.652 Y99.472 I268.557 J91.74 E.13996
G1 X88.786 Y95.624 E.1415
G1 X91.551 Y92.203 E.14144
G1 X94.774 Y89.358 E.13823
G1 X98.472 Y87.075 E.13976
G1 X102.502 Y85.451 E.13971
G1 X106.748 Y84.534 E.13967
G1 X111.037 Y84.351 E.13806
G3 X115.395 Y84.902 I-21.467 J187.241 E.14124
G1 X119.547 Y86.177 E.13969
G1 X123.425 Y88.138 E.13973
G1 X126.917 Y90.728 E.13979
G1 X129.922 Y93.871 E.13985
G1 X132.353 Y97.479 E.13991
G1 X134.122 Y101.402 E.13837
G3 X135.236 Y105.661 I-241.76 J65.536 E.14156
G1 X135.604 Y110 E.14002
G1 X135.264 Y114.014 E.12952
G1 X135.224 Y114.386 E.01206
G1 X134.142 Y118.553 E.13841
G1 X132.353 Y122.521 E.13996
G1 X129.922 Y126.129 E.13991
G1 X126.917 Y129.272 E.13985
G1 X123.465 Y131.833 E.1382
G3 X119.547 Y133.823 I-76.378 J-145.5 E.1413
G1 X115.395 Y135.098 E.13969
G1 X111.087 Y135.651 E.13966
G1 X106.748 Y135.466 E.13966
G1 X102.502 Y134.549 E.13967
G1 X98.472 Y132.925 E.13971
M73 P61 R7
G1 X94.816 Y130.668 E.13817
M73 P61 R7
G3 X91.514 Y127.764 I140.804 J-163.48 E.14139
G1 X88.786 Y124.376 E.13988
G1 X86.652 Y120.528 E.1415
G1 X85.222 Y116.469 E.13839
G1 X84.488 Y112.177 E.14001
G1 X84.488 Y107.823 E.14002
G1 X84.563 Y107.381 E.0144
SET_VELOCITY_LIMIT ACCEL=10000 ACCEL_TO_DECEL=10000
G1 X84.881 Y107.852 F30000
SET_VELOCITY_LIMIT ACCEL=5000 ACCEL_TO_DECEL=5000
	TYPE:Outer wall
	WIDTH:0.419999
G1 F12000
G1 X85.6 Y103.646 E.1271
G3 X87.027 Y99.587 I765.984 J267.062 E.12815
G1 X89.112 Y95.844 E.12764
G1 X91.811 Y92.497 E.12805
G1 X95.009 Y89.674 E.12705
G1 X98.65 Y87.426 E.12747
G1 X102.618 Y85.827 E.12742
G1 X106.798 Y84.924 E.12739
G1 X111.054 Y84.743 E.12689
G3 X115.311 Y85.287 I-63.13 J511.029 E.12785
G1 X119.4 Y86.542 E.1274
G1 X123.218 Y88.473 E.12744
G1 X126.656 Y91.023 E.1275
G1 X129.615 Y94.118 E.12755
G1 X132.009 Y97.671 E.12761
G1 X133.764 Y101.564 E.12718
G3 X134.848 Y105.728 I-678.14 J178.758 E.12817
G1 X135.211 Y110 E.12772
G3 X134.844 Y114.288 I-245.548 J-18.836 E.12819
G1 X133.771 Y118.422 E.12722
G1 X132.009 Y122.329 E.12766
G1 X129.615 Y125.882 E.12761
G1 X126.656 Y128.977 E.12755
G1 X123.231 Y131.518 E.12702
G3 X119.4 Y133.458 I-201.397 J-392.959 E.12792
G1 X115.312 Y134.713 E.1274
G1 X111.07 Y135.258 E.12738
G1 X106.798 Y135.076 E.12737
G1 X102.618 Y134.173 E.12739
G1 X98.65 Y132.574 E.12742
G1 X95.022 Y130.334 E.12699
G3 X91.799 Y127.493 I393.101 J-449.216 E.128
G1 X89.112 Y124.156 E.12758
G3 X87.022 Y120.398 I308.237 J-173.917 E.12811
G1 X85.603 Y116.37 E.1272
G1 X84.88 Y112.144 E.12771
G1 X84.88 Y107.892 E.12666
SET_VELOCITY_LIMIT ACCEL=10000 ACCEL_TO_DECEL=10000
G1 E-.56 F2400
	WIPE_START
G1 F12000
G1 X85.214 Y105.92 E-.24
	WIPE_END
G1 X83.236 Y98.548 Z8.8 F30000
G1 X82.452 Y95.627 Z8.8
G1 Z8.4
G1 E.8 F2400
	TYPE:Sparse infill
	WIDTH:0.45
G1 F13978
G2 X81.729 Y97.081 I4.471 J3.13 E.05241
G1 X85.773 Y101.125 E.1839
G1 X86.386 Y99.371 E.05974
G1 X88.282 Y95.958 E.12555
G1 X84.496 Y92.172 E.17216
G1 X87.195 Y88.778 E.13946
G1 X88.015 Y88.015 E.036
G1 X91.696 Y91.696 E.16741
G1 X94.63 Y89.113 E.1257
G1 X95.968 Y88.292 E.05048
G1 X92.194 Y84.518 E.1716
G1 X94.446 Y82.979 E.08769
G1 X97.066 Y81.714 E.09357
G1 X101.073 Y85.722 E.18225
G1 X99.563 Y86.329 E.05236
G1 E-.56 F2400
	WIPE_START
G1 F16200
G1 X101.073 Y85.722 E-.1954
G1 X100.811 Y85.459 E-.0446
	WIPE_END
G1 X108.436 Y85.791 Z8.8 F30000
G1 X120.447 Y86.315 Z8.8
G1 Z8.4
G1 E.8 F2400
G1 F13978
G2 X118.945 Y85.703 I-2.515 J4.031 E.05243
G1 X122.934 Y81.714 E.18143
G1 X125.554 Y82.979 E.09357
G1 X127.806 Y84.518 E.08769
G1 X124.064 Y88.26 E.17013
G1 X127.152 Y90.561 E.12385
G1 X128.267 Y91.733 E.052
G1 X131.985 Y88.015 E.1691
G1 X132.805 Y88.778 E.036
G1 X135.504 Y92.172 E.13946
G1 X131.689 Y95.987 E.17348
G1 X132.595 Y97.332 E.05215
G1 X134.283 Y101.069 E.13185
G1 X138.271 Y97.081 E.18135
G2 X137.548 Y95.627 I-5.194 J1.676 E.05241
G1 X135.801 Y111.011 F30000
G1 F13978
G1 X135.661 Y112.633 E.05236
G1 X140.191 Y117.163 E.20601
G1 X139.889 Y118.491 E.04379
G1 X118.427 Y139.952 E.97598
G1 X117.28 Y140.308 E.03863
G1 X112.699 Y135.727 E.20829
G1 X115.308 Y135.396 E.08455
G1 X109.591 Y141.113 E.25998
G1 X110.409 Y141.113 E.02631
G1 X104.579 Y135.283 E.26513
G1 X106.694 Y135.745 E.06962
G1 X107.259 Y135.769 E.01817
G1 X102.72 Y140.308 E.20638
G1 X101.573 Y139.952 E.03863
G1 X80.111 Y118.491 E.97598
G1 X79.809 Y117.163 E.04379
G1 X84.295 Y112.678 E.20399
G1 X84.765 Y115.469 E.09104
G1 X78.918 Y109.622 E.26593
G2 X78.918 Y110.378 I2.517 J.378 E.02442
G1 X84.762 Y104.534 E.26577
G1 X84.289 Y107.317 E.09076
G1 X79.809 Y102.837 E.20372
G1 X80.111 Y101.509 E.04379
G1 X101.573 Y80.048 E.97598
G1 X102.72 Y79.692 E.03863
G1 X107.264 Y84.236 E.20663
G1 X106.646 Y84.264 E.01991
G1 X104.585 Y84.711 E.06779
G1 X110.409 Y78.887 E.26485
G1 X109.591 Y78.887 E.02631
G1 X115.308 Y84.604 E.25998
G1 X112.697 Y84.275 E.08463
G1 X117.28 Y79.692 E.20841
G1 X118.427 Y80.048 E.03863
G1 X139.889 Y101.509 E.97598
G1 X140.191 Y102.837 E.04379
G1 X135.661 Y107.367 E.20601
G1 X135.507 Y105.572 E.05794
G1 X135.233 Y104.53 E.03464
G1 X141.082 Y110.378 E.26598
G2 X141.082 Y109.622 I-2.517 J-.378 E.02442
G1 X135.233 Y115.47 E.26598
G1 X134.283 Y118.931 E.11541
G1 X138.271 Y122.919 E.18135
G3 X137.548 Y124.373 I-5.194 J-1.676 E.05241
G1 X120.447 Y133.685 F30000
G1 F13978
G3 X118.945 Y134.297 I-2.515 J-4.031 E.05243
G1 X122.934 Y138.286 E.18143
G1 X125.554 Y137.021 E.09357
G1 X127.806 Y135.482 E.08769
G1 X124.064 Y131.74 E.17013
G1 X127.152 Y129.439 E.12385
G1 X128.267 Y128.267 E.052
G1 X131.985 Y131.985 E.1691
G1 X132.805 Y131.222 E.036
G1 X135.504 Y127.828 E.13946
G1 X131.689 Y124.013 E.17348
G1 X132.598 Y122.662 E.05236
G1 E-.56 F2400
	WIPE_START
G1 F16200
G1 X131.689 Y124.013 E-.19539
G1 X131.952 Y124.276 E-.04461
	WIPE_END
G1 X124.622 Y126.401 Z8.8 F30000
G1 X99.566 Y133.665 Z8.8
G1 Z8.4
G1 E.8 F2400
G1 F13978
G1 X101.075 Y134.277 E.05236
G1 X97.066 Y138.286 E.18231
G1 X94.446 Y137.021 E.09357
G1 X92.194 Y135.482 E.08769
G1 X95.965 Y131.711 E.17146
G1 X94.63 Y130.887 E.05045
G1 X91.696 Y128.304 E.12569
G1 X88.015 Y131.985 E.1674
G1 X87.195 Y131.222 E.036
G1 X84.496 Y127.828 E.13946
G1 X88.281 Y124.043 E.17214
G1 X86.395 Y120.655 E.1247
G1 X85.771 Y118.877 E.06057
G1 X81.729 Y122.919 E.18382
G2 X82.452 Y124.373 I5.194 J-1.676 E.05241
	stop printing object Drawing1.stl id:0 copy 0
	TIME_ELAPSED:766.561462
	LAYER_CHANGE
	Z:8.6
	HEIGHT:0.200001
	BEFORE_LAYER_CHANGE
	8.6
G92 E0
G1 E-.56 F2400
	WIPE_START
G1 F16200
G1 X81.971 Y123.538 E-.11566
G1 X81.729 Y122.919 E-.07973
G1 X81.991 Y122.657 E-.0446
	WIPE_END
EXCLUDE_OBJECT_END NAME=Drawing1.stl_id_0_copy_0
	AFTER_LAYER_CHANGE
	8.6
	_SET_FAN_SPEED_CHANGING_LAYER
	printing object Drawing1.stl id:0 copy 0
EXCLUDE_OBJECT_START NAME=Drawing1.stl_id_0_copy_0
G17
G3 Z8.8 I1.047 J.621 P1 F30000
G1 X108.104 Y78.602 Z8.8
G1 Z8.6
G1 E.8 F2400
SET_VELOCITY_LIMIT ACCEL=5000 ACCEL_TO_DECEL=5000
	TYPE:Inner wall
	WIDTH:0.449999
G1 F14191
G1 X112.346 Y78.602 E.13641
G1 X116.986 Y79.303 E.1509
G1 X121.47 Y80.69 E.15092
G1 X125.697 Y82.732 E.15097
G1 X129.575 Y85.383 E.15103
G1 X133.015 Y88.583 E.15109
G1 X135.94 Y92.263 E.15116
G1 X138.287 Y96.338 E.15122
G1 X140.001 Y100.719 E.15127
G1 X141.046 Y105.307 E.15131
G1 X141.361 Y109.526 E.13605
G1 X141.38 Y110.216 E.02217
G1 X141.046 Y114.693 E.14438
G1 X140.001 Y119.281 E.15131
G1 X138.287 Y123.662 E.15127
G1 X135.94 Y127.737 E.15122
G1 X133.015 Y131.417 E.15116
G1 X129.575 Y134.617 E.15109
G1 X125.697 Y137.268 E.15103
G1 X121.47 Y139.31 E.15097
G1 X116.986 Y140.697 E.15092
G1 X112.346 Y141.398 E.1509
G1 X107.654 Y141.398 E.15088
G1 X103.014 Y140.697 E.1509
G1 X98.53 Y139.31 E.15092
G1 X94.303 Y137.268 E.15097
G1 X90.425 Y134.617 E.15103
G1 X86.985 Y131.417 E.15109
G1 X84.06 Y127.737 E.15116
G1 X81.713 Y123.662 E.15122
G1 X79.999 Y119.281 E.15127
G1 X78.954 Y114.693 E.15131
G1 X78.604 Y110 E.15133
G1 X78.954 Y105.307 E.15133
G1 X79.999 Y100.719 E.15131
G1 X81.713 Y96.338 E.15127
G1 X84.06 Y92.263 E.15122
G1 X86.985 Y88.583 E.15116
G1 X90.425 Y85.383 E.15109
G1 X94.303 Y82.732 E.15103
G1 X98.53 Y80.69 E.15097
G1 X103.014 Y79.303 E.15092
G1 X107.654 Y78.602 E.1509
G1 X108.064 Y78.602 E.01318
SET_VELOCITY_LIMIT ACCEL=10000 ACCEL_TO_DECEL=10000
G1 X107.624 Y78.21 F30000
SET_VELOCITY_LIMIT ACCEL=5000 ACCEL_TO_DECEL=5000
	TYPE:Outer wall
	WIDTH:0.419999
G1 F12000
G1 X112.376 Y78.21 E.14152
G1 X117.074 Y78.92 E.14153
G1 X121.614 Y80.324 E.14156
G1 X125.894 Y82.392 E.1416
G1 X129.82 Y85.076 E.14165
G1 X133.303 Y88.316 E.14171
G1 X136.265 Y92.042 E.14177
G1 X138.641 Y96.168 E.14182
G1 X140.377 Y100.603 E.14187
G1 X141.434 Y105.249 E.14191
G1 X141.752 Y109.497 E.1269
G1 X141.771 Y110.245 E.02228
G1 X141.434 Y114.751 E.13461
G1 X140.377 Y119.397 E.14191
G1 X138.641 Y123.832 E.14187
G1 X136.265 Y127.958 E.14182
G1 X133.303 Y131.684 E.14177
G1 X129.82 Y134.924 E.14171
G1 X125.894 Y137.608 E.14165
G1 X121.614 Y139.676 E.1416
G1 X117.074 Y141.08 E.14156
G1 X112.376 Y141.79 E.14153
G1 X107.624 Y141.79 E.14152
G1 X102.926 Y141.08 E.14153
G1 X98.386 Y139.676 E.14156
G1 X94.106 Y137.608 E.1416
G1 X90.18 Y134.924 E.14165
G1 X86.697 Y131.684 E.14171
G1 X83.735 Y127.958 E.14177
G1 X81.359 Y123.832 E.14182
G1 X79.623 Y119.397 E.14187
G1 X78.566 Y114.751 E.14191
G1 X78.211 Y110 E.14192
G1 X78.566 Y105.249 E.14192
G1 X79.623 Y100.603 E.14191
G1 X81.359 Y96.168 E.14187
G1 X83.735 Y92.042 E.14182
G1 X86.697 Y88.316 E.14177
G1 X90.18 Y85.076 E.14171
G1 X94.106 Y82.392 E.14165
G1 X98.386 Y80.324 E.1416
G1 X102.926 Y78.92 E.14156
G1 X107.585 Y78.216 E.14034
SET_VELOCITY_LIMIT ACCEL=10000 ACCEL_TO_DECEL=10000
M73 P62 R7
G1 E-.56 F2400
M73 P62 R7
	WIPE_START
G1 F12000
G1 X109.585 Y78.213 E-.24
	WIPE_END
G1 X104.612 Y84.004 Z9 F30000
G1 X84.57 Y107.342 Z9
G1 Z8.6
G1 E.8 F2400
SET_VELOCITY_LIMIT ACCEL=5000 ACCEL_TO_DECEL=5000
	TYPE:Inner wall
	WIDTH:0.449999
G1 F14191
G1 X85.214 Y103.58 E.12276
G3 X86.652 Y99.472 I268.557 J91.74 E.13996
G1 X88.786 Y95.624 E.1415
G1 X91.551 Y92.203 E.14144
G1 X94.774 Y89.358 E.13823
G1 X98.472 Y87.075 E.13976
G1 X102.502 Y85.451 E.13971
G1 X106.748 Y84.534 E.13967
G1 X111.037 Y84.351 E.13806
G3 X115.395 Y84.902 I-21.467 J187.241 E.14124
G1 X119.547 Y86.177 E.13969
G1 X123.425 Y88.138 E.13973
G1 X126.917 Y90.728 E.13979
G1 X129.922 Y93.871 E.13985
G1 X132.353 Y97.479 E.13991
G1 X134.122 Y101.402 E.13837
G3 X135.236 Y105.661 I-241.767 J65.538 E.14156
G1 X135.604 Y110 E.14002
G1 X135.264 Y114.014 E.12952
G1 X135.224 Y114.386 E.01206
G1 X134.142 Y118.553 E.13841
G1 X132.353 Y122.521 E.13996
G1 X129.922 Y126.129 E.13991
G1 X126.917 Y129.272 E.13985
G1 X123.465 Y131.833 E.1382
G3 X119.547 Y133.823 I-76.378 J-145.5 E.1413
G1 X115.395 Y135.098 E.13969
G1 X111.087 Y135.651 E.13966
G1 X106.748 Y135.466 E.13966
G1 X102.502 Y134.549 E.13967
G1 X98.472 Y132.925 E.13971
G1 X94.816 Y130.668 E.13817
G3 X91.514 Y127.764 I140.816 J-163.492 E.14139
G1 X88.786 Y124.376 E.13988
G1 X86.652 Y120.528 E.1415
G1 X85.222 Y116.469 E.13839
G1 X84.488 Y112.177 E.14001
G1 X84.488 Y107.823 E.14002
G1 X84.563 Y107.382 E.01438
SET_VELOCITY_LIMIT ACCEL=10000 ACCEL_TO_DECEL=10000
G1 X84.881 Y107.852 F30000
SET_VELOCITY_LIMIT ACCEL=5000 ACCEL_TO_DECEL=5000
	TYPE:Outer wall
	WIDTH:0.419999
G1 F12000
G1 X85.6 Y103.646 E.12711
G3 X87.027 Y99.587 I765.984 J267.062 E.12815
G1 X89.112 Y95.844 E.12764
G1 X91.811 Y92.497 E.12805
G1 X95.009 Y89.674 E.12705
G1 X98.65 Y87.426 E.12747
G1 X102.618 Y85.827 E.12742
G1 X106.798 Y84.924 E.12739
G1 X111.054 Y84.743 E.12689
G3 X115.311 Y85.287 I-63.13 J511.029 E.12785
G1 X119.4 Y86.542 E.1274
G1 X123.218 Y88.473 E.12744
G1 X126.656 Y91.023 E.12749
G1 X129.615 Y94.118 E.12755
G1 X132.009 Y97.671 E.12761
G1 X133.764 Y101.564 E.12718
G3 X134.848 Y105.728 I-678.205 J178.775 E.12817
G1 X135.211 Y110 E.12772
G3 X134.844 Y114.288 I-245.548 J-18.836 E.12819
G1 X133.771 Y118.422 E.12722
G1 X132.009 Y122.329 E.12766
G1 X129.615 Y125.882 E.12761
G1 X126.656 Y128.977 E.12755
G1 X123.231 Y131.518 E.12702
G3 X119.4 Y133.458 I-201.397 J-392.959 E.12792
G1 X115.312 Y134.713 E.1274
G1 X111.07 Y135.258 E.12738
G1 X106.798 Y135.076 E.12737
G1 X102.618 Y134.173 E.12739
G1 X98.65 Y132.574 E.12742
G1 X95.022 Y130.334 E.12699
G3 X91.799 Y127.493 I393.101 J-449.216 E.128
G1 X89.112 Y124.156 E.12758
G3 X87.022 Y120.398 I308.237 J-173.917 E.12811
G1 X85.603 Y116.37 E.1272
G1 X84.88 Y112.144 E.12771
G1 X84.88 Y107.892 E.12665
SET_VELOCITY_LIMIT ACCEL=10000 ACCEL_TO_DECEL=10000
G1 E-.56 F2400
	WIPE_START
G1 F12000
G1 X85.214 Y105.92 E-.24
	WIPE_END
G1 X84.084 Y113.469 Z9 F30000
G1 X82.452 Y124.373 Z9
G1 Z8.6
G1 E.8 F2400
	TYPE:Sparse infill
	WIDTH:0.45
G1 F14191
G3 X81.729 Y122.919 I4.47 J-3.13 E.05241
G1 X85.771 Y118.877 E.18382
G1 X86.395 Y120.655 E.06057
G1 X88.281 Y124.043 E.1247
G1 X84.496 Y127.828 E.17214
G1 X87.195 Y131.222 E.13946
G1 X88.015 Y131.985 E.036
G1 X91.696 Y128.304 E.1674
G1 X94.63 Y130.887 E.12569
G1 X95.965 Y131.711 E.05045
G1 X92.194 Y135.482 E.17146
G1 X94.446 Y137.021 E.08769
G1 X97.066 Y138.286 E.09357
G1 X101.075 Y134.277 E.18231
G1 X99.566 Y133.665 E.05236
G1 E-.56 F2400
	WIPE_START
G1 F16200
G1 X101.075 Y134.277 E-.1954
G1 X100.812 Y134.54 E-.0446
	WIPE_END
G1 X107.962 Y131.868 Z9 F30000
G1 X132.598 Y122.662 Z9
G1 Z8.6
G1 E.8 F2400
G1 F14191
G1 X131.689 Y124.013 E.05236
G1 X135.504 Y127.828 E.17348
G1 X132.805 Y131.222 E.13946
G1 X131.985 Y131.985 E.036
G1 X128.267 Y128.267 E.1691
G1 X127.152 Y129.439 E.052
G1 X124.064 Y131.74 E.12385
G1 X127.806 Y135.482 E.17013
G1 X125.554 Y137.021 E.08769
G1 X122.934 Y138.286 E.09357
G1 X118.945 Y134.297 E.18143
G2 X120.447 Y133.685 I-1.012 J-4.642 E.05243
G1 X137.548 Y124.373 F30000
G1 F14191
G2 X138.271 Y122.919 I-4.47 J-3.13 E.05241
G1 X134.283 Y118.931 E.18135
G1 X135.233 Y115.47 E.11541
G1 X141.082 Y109.622 E.26598
G3 X141.082 Y110.378 I-2.517 J.378 E.02442
G1 X135.233 Y104.53 E.26598
G1 X135.507 Y105.572 E.03464
G1 X135.661 Y107.367 E.05794
G1 X140.191 Y102.837 E.20601
G1 X139.889 Y101.509 E.04379
G1 X118.427 Y80.048 E.97598
G1 X117.28 Y79.692 E.03863
G1 X112.697 Y84.275 E.20841
G1 X115.308 Y84.604 E.08463
G1 X109.591 Y78.887 E.25998
G1 X110.409 Y78.887 E.02631
G1 X104.585 Y84.711 E.26485
G1 X106.646 Y84.264 E.06779
G1 X107.264 Y84.236 E.01991
G1 X102.72 Y79.692 E.20663
G1 X101.573 Y80.048 E.03863
G1 X80.111 Y101.509 E.97598
G1 X79.809 Y102.837 E.04379
G1 X84.289 Y107.317 E.20372
G1 X84.762 Y104.534 E.09076
G1 X78.918 Y110.378 E.26577
G3 X78.918 Y109.622 I2.517 J-.378 E.02442
G1 X84.765 Y115.469 E.26593
G1 X84.295 Y112.678 E.09104
G1 X79.809 Y117.163 E.20399
G1 X80.111 Y118.491 E.04379
G1 X101.573 Y139.952 E.97598
G1 X102.72 Y140.308 E.03863
G1 X107.259 Y135.769 E.20638
G1 X106.694 Y135.745 E.01817
G1 X104.579 Y135.283 E.06962
G1 X110.409 Y141.113 E.26513
G1 X109.591 Y141.113 E.02631
G1 X115.308 Y135.396 E.25998
G1 X112.699 Y135.727 E.08455
G1 X117.28 Y140.308 E.20829
G1 X118.427 Y139.952 E.03863
G1 X139.889 Y118.491 E.97598
G1 X140.191 Y117.163 E.04379
G1 X135.661 Y112.633 E.20601
G1 X135.801 Y111.011 E.05236
G1 X137.548 Y95.627 F30000
G1 F14191
G3 X138.271 Y97.081 I-4.47 J3.13 E.05241
G1 X134.283 Y101.069 E.18135
G1 X132.595 Y97.332 E.13185
G1 X131.689 Y95.987 E.05215
G1 X135.504 Y92.172 E.17348
G1 X132.805 Y88.778 E.13946
G1 X131.985 Y88.015 E.036
G1 X128.267 Y91.733 E.1691
G1 X127.152 Y90.561 E.052
G1 X124.064 Y88.26 E.12385
G1 X127.806 Y84.518 E.17013
G1 X125.554 Y82.979 E.08769
G1 X122.934 Y81.714 E.09357
G1 X118.945 Y85.703 E.18143
G3 X120.447 Y86.315 I-1.012 J4.642 E.05243
G1 E-.56 F2400
	WIPE_START
G1 F16200
G1 X119.701 Y85.936 E-.10044
G1 X118.945 Y85.703 E-.09496
G1 X119.207 Y85.441 E-.0446
	WIPE_END
G1 X111.583 Y85.786 Z9 F30000
G1 X99.563 Y86.329 Z9
G1 Z8.6
G1 E.8 F2400
G1 F14191
G1 X101.073 Y85.722 E.05236
G1 X97.066 Y81.714 E.18225
G1 X94.446 Y82.979 E.09357
G1 X92.194 Y84.518 E.08769
G1 X95.968 Y88.292 E.1716
G1 X94.63 Y89.113 E.05048
G1 X91.696 Y91.696 E.1257
G1 X88.015 Y88.015 E.16741
G1 X87.195 Y88.778 E.036
G1 X84.496 Y92.172 E.13946
G1 X88.282 Y95.958 E.17216
G1 X86.386 Y99.371 E.12555
G1 X85.773 Y101.125 E.05974
G1 X81.729 Y97.081 E.1839
G3 X82.452 Y95.627 I5.194 J1.676 E.05241
	stop printing object Drawing1.stl id:0 copy 0
	TIME_ELAPSED:775.774780
	LAYER_CHANGE
	Z:8.8
	HEIGHT:0.2
	BEFORE_LAYER_CHANGE
	8.8
G92 E0
G1 E-.56 F2400
	WIPE_START
G1 F16200
G1 X81.971 Y96.462 E-.11567
G1 X81.729 Y97.081 E-.07973
G1 X81.991 Y97.343 E-.0446
	WIPE_END
EXCLUDE_OBJECT_END NAME=Drawing1.stl_id_0_copy_0
	AFTER_LAYER_CHANGE
	8.8
	_SET_FAN_SPEED_CHANGING_LAYER
	printing object Drawing1.stl id:0 copy 0
EXCLUDE_OBJECT_START NAME=Drawing1.stl_id_0_copy_0
G17
G3 Z9 I.71 J.989 P1 F30000
G1 X108.104 Y78.602 Z9
G1 Z8.8
G1 E.8 F2400
SET_VELOCITY_LIMIT ACCEL=5000 ACCEL_TO_DECEL=5000
	TYPE:Inner wall
	WIDTH:0.449999
G1 F13978
G1 X112.346 Y78.602 E.13641
G1 X116.986 Y79.303 E.1509
G1 X121.47 Y80.69 E.15092
G1 X125.697 Y82.732 E.15097
G1 X129.575 Y85.383 E.15103
G1 X133.015 Y88.583 E.15109
G1 X135.94 Y92.263 E.15116
G1 X138.287 Y96.338 E.15122
G1 X140.001 Y100.719 E.15127
G1 X141.046 Y105.307 E.15131
G1 X141.361 Y109.526 E.13605
G1 X141.38 Y110.216 E.02217
G1 X141.046 Y114.693 E.14438
G1 X140.001 Y119.281 E.15131
G1 X138.287 Y123.662 E.15127
G1 X135.94 Y127.737 E.15122
G1 X133.015 Y131.417 E.15116
G1 X129.575 Y134.617 E.15109
G1 X125.697 Y137.268 E.15103
G1 X121.47 Y139.31 E.15097
G1 X116.986 Y140.697 E.15092
G1 X112.346 Y141.398 E.1509
G1 X107.654 Y141.398 E.15088
G1 X103.014 Y140.697 E.1509
G1 X98.53 Y139.31 E.15092
G1 X94.303 Y137.268 E.15097
G1 X90.425 Y134.617 E.15103
G1 X86.985 Y131.417 E.15109
G1 X84.06 Y127.737 E.15116
G1 X81.713 Y123.662 E.15122
G1 X79.999 Y119.281 E.15127
G1 X78.954 Y114.693 E.15131
G1 X78.604 Y110 E.15133
G1 X78.954 Y105.307 E.15133
G1 X79.999 Y100.719 E.15131
G1 X81.713 Y96.338 E.15127
G1 X84.06 Y92.263 E.15122
G1 X86.985 Y88.583 E.15116
G1 X90.425 Y85.383 E.15109
G1 X94.303 Y82.732 E.15103
G1 X98.53 Y80.69 E.15097
G1 X103.014 Y79.303 E.15092
G1 X107.654 Y78.602 E.1509
G1 X108.064 Y78.602 E.01318
SET_VELOCITY_LIMIT ACCEL=10000 ACCEL_TO_DECEL=10000
G1 X107.624 Y78.21 F30000
SET_VELOCITY_LIMIT ACCEL=5000 ACCEL_TO_DECEL=5000
	TYPE:Outer wall
	WIDTH:0.419999
G1 F12000
G1 X112.376 Y78.21 E.14152
G1 X117.074 Y78.92 E.14153
G1 X121.614 Y80.324 E.14156
G1 X125.894 Y82.392 E.1416
G1 X129.82 Y85.076 E.14165
G1 X133.303 Y88.316 E.14171
G1 X136.265 Y92.042 E.14177
G1 X138.641 Y96.168 E.14182
G1 X140.377 Y100.603 E.14187
G1 X141.434 Y105.249 E.14191
G1 X141.752 Y109.497 E.1269
G1 X141.771 Y110.245 E.02228
G1 X141.434 Y114.751 E.13461
G1 X140.377 Y119.397 E.14191
G1 X138.641 Y123.832 E.14187
G1 X136.265 Y127.958 E.14182
G1 X133.303 Y131.684 E.14177
G1 X129.82 Y134.924 E.14171
G1 X125.894 Y137.608 E.14165
G1 X121.614 Y139.676 E.1416
G1 X117.074 Y141.08 E.14156
G1 X112.376 Y141.79 E.14153
G1 X107.624 Y141.79 E.14152
G1 X102.926 Y141.08 E.14153
G1 X98.386 Y139.676 E.14156
G1 X94.106 Y137.608 E.1416
G1 X90.18 Y134.924 E.14165
G1 X86.697 Y131.684 E.14171
G1 X83.735 Y127.958 E.14177
G1 X81.359 Y123.832 E.14182
G1 X79.623 Y119.397 E.14187
G1 X78.566 Y114.751 E.14191
G1 X78.211 Y110 E.14192
G1 X78.566 Y105.249 E.14192
G1 X79.623 Y100.603 E.14191
G1 X81.359 Y96.168 E.14187
G1 X83.735 Y92.042 E.14182
G1 X86.697 Y88.316 E.14177
G1 X90.18 Y85.076 E.14171
G1 X94.106 Y82.392 E.14165
G1 X98.386 Y80.324 E.1416
G1 X102.926 Y78.92 E.14156
G1 X107.585 Y78.216 E.14034
SET_VELOCITY_LIMIT ACCEL=10000 ACCEL_TO_DECEL=10000
G1 E-.56 F2400
	WIPE_START
G1 F12000
G1 X109.585 Y78.213 E-.24
	WIPE_END
G1 X104.612 Y84.004 Z9.2 F30000
G1 X84.57 Y107.343 Z9.2
G1 Z8.8
G1 E.8 F2400
SET_VELOCITY_LIMIT ACCEL=5000 ACCEL_TO_DECEL=5000
	TYPE:Inner wall
	WIDTH:0.449999
G1 F13978
G1 X85.214 Y103.58 E.12277
G3 X86.652 Y99.472 I268.561 J91.741 E.13996
G1 X88.786 Y95.624 E.1415
G1 X91.551 Y92.203 E.14144
G1 X94.774 Y89.358 E.13823
G1 X98.472 Y87.075 E.13976
G1 X102.502 Y85.451 E.13971
G1 X106.748 Y84.534 E.13967
G1 X111.037 Y84.351 E.13806
G3 X115.395 Y84.902 I-21.467 J187.241 E.14124
G1 X119.547 Y86.177 E.13969
G1 X123.425 Y88.138 E.13973
G1 X126.917 Y90.728 E.13979
G1 X129.922 Y93.871 E.13985
G1 X132.353 Y97.479 E.13991
G1 X134.122 Y101.402 E.13837
G3 X135.236 Y105.661 I-241.76 J65.536 E.14156
G1 X135.604 Y110 E.14002
G1 X135.264 Y114.014 E.12952
G1 X135.224 Y114.386 E.01206
G1 X134.142 Y118.553 E.13841
G1 X132.353 Y122.521 E.13996
G1 X129.922 Y126.129 E.13991
G1 X126.917 Y129.272 E.13985
G1 X123.465 Y131.833 E.1382
G3 X119.547 Y133.823 I-76.378 J-145.5 E.1413
G1 X115.395 Y135.098 E.13969
G1 X111.087 Y135.651 E.13966
G1 X106.748 Y135.466 E.13966
G1 X102.502 Y134.549 E.13967
G1 X98.472 Y132.925 E.13971
G1 X94.816 Y130.668 E.13817
G3 X91.514 Y127.764 I140.816 J-163.492 E.14139
G1 X88.786 Y124.376 E.13988
G1 X86.652 Y120.528 E.1415
G1 X85.222 Y116.469 E.13839
G1 X84.488 Y112.177 E.14001
G1 X84.488 Y107.823 E.14002
G1 X84.563 Y107.382 E.01437
SET_VELOCITY_LIMIT ACCEL=10000 ACCEL_TO_DECEL=10000
G1 X84.881 Y107.853 F30000
SET_VELOCITY_LIMIT ACCEL=5000 ACCEL_TO_DECEL=5000
	TYPE:Outer wall
	WIDTH:0.419999
G1 F12000
G1 X85.6 Y103.646 E.12713
G3 X87.027 Y99.587 I765.989 J267.064 E.12815
G1 X89.112 Y95.844 E.12764
G1 X91.811 Y92.497 E.12805
G1 X95.009 Y89.674 E.12705
G1 X98.65 Y87.426 E.12747
G1 X102.618 Y85.827 E.12742
G1 X106.798 Y84.924 E.12739
G1 X111.054 Y84.743 E.12689
G3 X115.311 Y85.287 I-63.13 J511.029 E.12785
G1 X119.4 Y86.542 E.1274
G1 X123.218 Y88.473 E.12744
G1 X126.656 Y91.023 E.12749
G1 X129.615 Y94.118 E.12755
G1 X132.009 Y97.671 E.12761
G1 X133.764 Y101.564 E.12718
G3 X134.848 Y105.728 I-678.14 J178.758 E.12817
G1 X135.211 Y110 E.12772
G3 X134.844 Y114.288 I-245.548 J-18.836 E.12819
G1 X133.771 Y118.422 E.12722
G1 X132.009 Y122.329 E.12766
G1 X129.615 Y125.882 E.12761
G1 X126.656 Y128.977 E.12755
G1 X123.231 Y131.518 E.12702
G3 X119.4 Y133.458 I-201.397 J-392.959 E.12792
G1 X115.312 Y134.713 E.1274
G1 X111.07 Y135.258 E.12738
G1 X106.798 Y135.076 E.12737
G1 X102.618 Y134.173 E.12739
G1 X98.65 Y132.574 E.12742
G1 X95.022 Y130.334 E.12699
G3 X91.799 Y127.493 I393.101 J-449.216 E.128
G1 X89.112 Y124.156 E.12758
G3 X87.022 Y120.398 I308.237 J-173.917 E.12811
G1 X85.603 Y116.37 E.1272
G1 X84.88 Y112.144 E.12771
G1 X84.88 Y107.893 E.12663
SET_VELOCITY_LIMIT ACCEL=10000 ACCEL_TO_DECEL=10000
G1 E-.56 F2400
	WIPE_START
G1 F12000
G1 X85.214 Y105.921 E-.24
	WIPE_END
G1 X83.236 Y98.549 Z9.2 F30000
G1 X82.452 Y95.627 Z9.2
G1 Z8.8
G1 E.8 F2400
	TYPE:Sparse infill
	WIDTH:0.45
G1 F13978
G2 X81.729 Y97.081 I4.471 J3.13 E.05241
G1 X85.773 Y101.125 E.1839
G1 X86.386 Y99.371 E.05974
G1 X88.282 Y95.958 E.12555
G1 X84.496 Y92.172 E.17216
G1 X87.195 Y88.778 E.13946
G1 X88.015 Y88.015 E.036
G1 X91.696 Y91.696 E.16741
G1 X94.63 Y89.113 E.1257
G1 X95.968 Y88.292 E.05048
G1 X92.194 Y84.518 E.1716
G1 X94.446 Y82.979 E.08769
G1 X97.066 Y81.714 E.09357
G1 X101.073 Y85.722 E.18225
G1 X99.563 Y86.329 E.05236
G1 E-.56 F2400
	WIPE_START
G1 F16200
G1 X101.073 Y85.722 E-.1954
G1 X100.811 Y85.459 E-.0446
	WIPE_END
G1 X108.436 Y85.791 Z9.2 F30000
G1 X120.447 Y86.315 Z9.2
G1 Z8.8
G1 E.8 F2400
G1 F13978
G2 X118.945 Y85.703 I-2.515 J4.031 E.05243
G1 X122.934 Y81.714 E.18143
G1 X125.554 Y82.979 E.09357
G1 X127.806 Y84.518 E.08769
G1 X124.064 Y88.26 E.17013
M73 P63 R7
G1 X127.152 Y90.561 E.12385
M73 P63 R7
G1 X128.267 Y91.733 E.052
G1 X131.985 Y88.015 E.1691
G1 X132.805 Y88.778 E.036
G1 X135.504 Y92.172 E.13946
G1 X131.689 Y95.987 E.17348
G1 X132.595 Y97.332 E.05215
G1 X134.283 Y101.069 E.13185
G1 X138.271 Y97.081 E.18135
G2 X137.548 Y95.627 I-5.194 J1.676 E.05241
G1 X135.801 Y111.011 F30000
G1 F13978
G1 X135.661 Y112.633 E.05236
G1 X140.191 Y117.163 E.20601
G1 X139.889 Y118.491 E.04379
G1 X118.427 Y139.952 E.97598
G1 X117.28 Y140.308 E.03863
G1 X112.699 Y135.727 E.20829
G1 X115.308 Y135.396 E.08455
G1 X109.591 Y141.113 E.25998
G1 X110.409 Y141.113 E.02631
G1 X104.579 Y135.283 E.26513
G1 X106.694 Y135.745 E.06962
G1 X107.259 Y135.769 E.01817
G1 X102.72 Y140.308 E.20638
G1 X101.573 Y139.952 E.03863
G1 X80.111 Y118.491 E.97598
G1 X79.809 Y117.163 E.04379
G1 X84.295 Y112.678 E.20399
G1 X84.765 Y115.469 E.09104
G1 X78.918 Y109.622 E.26593
G2 X78.918 Y110.378 I2.517 J.378 E.02442
G1 X84.762 Y104.534 E.26577
G1 X84.289 Y107.317 E.09076
G1 X79.809 Y102.837 E.20372
G1 X80.111 Y101.509 E.04379
G1 X101.573 Y80.048 E.97598
G1 X102.72 Y79.692 E.03863
G1 X107.264 Y84.236 E.20663
G1 X106.646 Y84.264 E.01991
G1 X104.585 Y84.711 E.06779
G1 X110.409 Y78.887 E.26485
G1 X109.591 Y78.887 E.02631
G1 X115.308 Y84.604 E.25998
G1 X112.697 Y84.275 E.08463
G1 X117.28 Y79.692 E.20841
G1 X118.427 Y80.048 E.03863
G1 X139.889 Y101.509 E.97598
G1 X140.191 Y102.837 E.04379
G1 X135.661 Y107.367 E.20601
G1 X135.507 Y105.572 E.05794
G1 X135.233 Y104.53 E.03464
G1 X141.082 Y110.378 E.26598
G2 X141.082 Y109.622 I-2.517 J-.378 E.02442
G1 X135.233 Y115.47 E.26598
G1 X134.283 Y118.931 E.11541
G1 X138.271 Y122.919 E.18135
G3 X137.548 Y124.373 I-5.194 J-1.676 E.05241
G1 X120.447 Y133.685 F30000
G1 F13978
G3 X118.945 Y134.297 I-2.515 J-4.031 E.05243
G1 X122.934 Y138.286 E.18143
G1 X125.554 Y137.021 E.09357
G1 X127.806 Y135.482 E.08769
G1 X124.064 Y131.74 E.17013
G1 X127.152 Y129.439 E.12385
G1 X128.267 Y128.267 E.052
G1 X131.985 Y131.985 E.1691
G1 X132.805 Y131.222 E.036
G1 X135.504 Y127.828 E.13946
G1 X131.689 Y124.013 E.17348
G1 X132.598 Y122.662 E.05236
G1 E-.56 F2400
	WIPE_START
G1 F16200
G1 X131.689 Y124.013 E-.19539
G1 X131.952 Y124.276 E-.04461
	WIPE_END
G1 X124.622 Y126.401 Z9.2 F30000
G1 X99.566 Y133.665 Z9.2
G1 Z8.8
G1 E.8 F2400
G1 F13978
G1 X101.075 Y134.277 E.05236
G1 X97.066 Y138.286 E.18231
G1 X94.446 Y137.021 E.09357
G1 X92.194 Y135.482 E.08769
G1 X95.965 Y131.711 E.17146
G1 X94.63 Y130.887 E.05045
G1 X91.696 Y128.304 E.12569
G1 X88.015 Y131.985 E.1674
G1 X87.195 Y131.222 E.036
G1 X84.496 Y127.828 E.13946
G1 X88.281 Y124.043 E.17214
G1 X86.395 Y120.655 E.1247
G1 X85.771 Y118.877 E.06057
G1 X81.729 Y122.919 E.18382
G2 X82.452 Y124.373 I5.194 J-1.676 E.05241
	stop printing object Drawing1.stl id:0 copy 0
	TIME_ELAPSED:784.901123
	LAYER_CHANGE
	Z:9
	HEIGHT:0.2
	BEFORE_LAYER_CHANGE
	9
G92 E0
G1 E-.56 F2400
	WIPE_START
G1 F16200
G1 X81.971 Y123.538 E-.11566
G1 X81.729 Y122.919 E-.07973
G1 X81.991 Y122.657 E-.0446
	WIPE_END
EXCLUDE_OBJECT_END NAME=Drawing1.stl_id_0_copy_0
	AFTER_LAYER_CHANGE
	9
	_SET_FAN_SPEED_CHANGING_LAYER
	printing object Drawing1.stl id:0 copy 0
EXCLUDE_OBJECT_START NAME=Drawing1.stl_id_0_copy_0
G17
G3 Z9.2 I1.047 J.621 P1 F30000
G1 X108.104 Y78.602 Z9.2
G1 Z9
G1 E.8 F2400
SET_VELOCITY_LIMIT ACCEL=5000 ACCEL_TO_DECEL=5000
	TYPE:Inner wall
	WIDTH:0.449999
G1 F14191
G1 X112.346 Y78.602 E.13641
G1 X116.986 Y79.303 E.1509
G1 X121.47 Y80.69 E.15092
G1 X125.697 Y82.732 E.15097
G1 X129.575 Y85.383 E.15103
G1 X133.015 Y88.583 E.15109
G1 X135.94 Y92.263 E.15116
G1 X138.287 Y96.338 E.15122
G1 X140.001 Y100.719 E.15127
G1 X141.046 Y105.307 E.15131
G1 X141.361 Y109.526 E.13605
G1 X141.38 Y110.216 E.02217
G1 X141.046 Y114.693 E.14438
G1 X140.001 Y119.281 E.15131
G1 X138.287 Y123.662 E.15127
G1 X135.94 Y127.737 E.15122
G1 X133.015 Y131.417 E.15116
G1 X129.575 Y134.617 E.15109
G1 X125.697 Y137.268 E.15103
G1 X121.47 Y139.31 E.15097
G1 X116.986 Y140.697 E.15092
G1 X112.346 Y141.398 E.1509
G1 X107.654 Y141.398 E.15088
G1 X103.014 Y140.697 E.1509
G1 X98.53 Y139.31 E.15092
G1 X94.303 Y137.268 E.15097
G1 X90.425 Y134.617 E.15103
G1 X86.985 Y131.417 E.15109
G1 X84.06 Y127.737 E.15116
G1 X81.713 Y123.662 E.15122
G1 X79.999 Y119.281 E.15127
G1 X78.954 Y114.693 E.15131
G1 X78.604 Y110 E.15133
G1 X78.954 Y105.307 E.15133
G1 X79.999 Y100.719 E.15131
G1 X81.713 Y96.338 E.15127
G1 X84.06 Y92.263 E.15122
G1 X86.985 Y88.583 E.15116
G1 X90.425 Y85.383 E.15109
G1 X94.303 Y82.732 E.15103
G1 X98.53 Y80.69 E.15097
G1 X103.014 Y79.303 E.15092
G1 X107.654 Y78.602 E.1509
G1 X108.064 Y78.602 E.01318
SET_VELOCITY_LIMIT ACCEL=10000 ACCEL_TO_DECEL=10000
G1 X107.624 Y78.21 F30000
SET_VELOCITY_LIMIT ACCEL=5000 ACCEL_TO_DECEL=5000
	TYPE:Outer wall
	WIDTH:0.419999
G1 F12000
G1 X112.376 Y78.21 E.14152
G1 X117.074 Y78.92 E.14153
G1 X121.614 Y80.324 E.14156
G1 X125.894 Y82.392 E.1416
G1 X129.82 Y85.076 E.14165
G1 X133.303 Y88.316 E.14171
G1 X136.265 Y92.042 E.14177
G1 X138.641 Y96.168 E.14182
G1 X140.377 Y100.603 E.14187
G1 X141.434 Y105.249 E.14191
G1 X141.752 Y109.497 E.1269
G1 X141.771 Y110.245 E.02228
G1 X141.434 Y114.751 E.13461
G1 X140.377 Y119.397 E.14191
G1 X138.641 Y123.832 E.14187
G1 X136.265 Y127.958 E.14182
G1 X133.303 Y131.684 E.14177
G1 X129.82 Y134.924 E.14171
G1 X125.894 Y137.608 E.14165
G1 X121.614 Y139.676 E.1416
G1 X117.074 Y141.08 E.14156
G1 X112.376 Y141.79 E.14153
G1 X107.624 Y141.79 E.14152
G1 X102.926 Y141.08 E.14153
G1 X98.386 Y139.676 E.14156
G1 X94.106 Y137.608 E.1416
G1 X90.18 Y134.924 E.14165
G1 X86.697 Y131.684 E.14171
G1 X83.735 Y127.958 E.14177
G1 X81.359 Y123.832 E.14182
G1 X79.623 Y119.397 E.14187
G1 X78.566 Y114.751 E.14191
G1 X78.211 Y110 E.14192
G1 X78.566 Y105.249 E.14192
G1 X79.623 Y100.603 E.14191
G1 X81.359 Y96.168 E.14187
G1 X83.735 Y92.042 E.14182
G1 X86.697 Y88.316 E.14177
G1 X90.18 Y85.076 E.14171
G1 X94.106 Y82.392 E.14165
G1 X98.386 Y80.324 E.1416
G1 X102.926 Y78.92 E.14156
G1 X107.585 Y78.216 E.14034
SET_VELOCITY_LIMIT ACCEL=10000 ACCEL_TO_DECEL=10000
G1 E-.56 F2400
	WIPE_START
G1 F12000
G1 X109.585 Y78.213 E-.24
	WIPE_END
G1 X104.612 Y84.004 Z9.4 F30000
G1 X84.57 Y107.343 Z9.4
G1 Z9
G1 E.8 F2400
SET_VELOCITY_LIMIT ACCEL=5000 ACCEL_TO_DECEL=5000
	TYPE:Inner wall
	WIDTH:0.449999
G1 F14191
G1 X85.214 Y103.58 E.12278
G3 X86.652 Y99.472 I268.557 J91.74 E.13996
G1 X88.786 Y95.624 E.1415
G1 X91.551 Y92.203 E.14144
G1 X94.774 Y89.358 E.13823
G1 X98.472 Y87.075 E.13976
G1 X102.502 Y85.451 E.13971
G1 X106.748 Y84.534 E.13967
G1 X111.037 Y84.351 E.13806
G3 X115.395 Y84.902 I-21.467 J187.241 E.14124
G1 X119.547 Y86.177 E.13969
G1 X123.425 Y88.138 E.13973
G1 X126.917 Y90.728 E.13979
G1 X129.922 Y93.871 E.13985
G1 X132.353 Y97.479 E.13991
G1 X134.122 Y101.402 E.13837
G3 X135.236 Y105.661 I-241.76 J65.536 E.14156
G1 X135.604 Y110 E.14002
G1 X135.264 Y114.014 E.12952
G1 X135.224 Y114.386 E.01206
G1 X134.142 Y118.553 E.13841
G1 X132.353 Y122.521 E.13996
G1 X129.922 Y126.129 E.13991
G1 X126.917 Y129.272 E.13985
G1 X123.465 Y131.833 E.1382
G3 X119.547 Y133.823 I-76.378 J-145.5 E.1413
G1 X115.395 Y135.098 E.13969
G1 X111.087 Y135.651 E.13966
G1 X106.748 Y135.466 E.13966
G1 X102.502 Y134.549 E.13967
G1 X98.472 Y132.925 E.13971
G1 X94.816 Y130.668 E.13817
G3 X91.514 Y127.764 I140.804 J-163.48 E.14139
G1 X88.786 Y124.376 E.13988
G1 X86.652 Y120.528 E.1415
G1 X85.222 Y116.469 E.13839
G1 X84.488 Y112.177 E.14001
G1 X84.488 Y107.823 E.14002
G1 X84.563 Y107.383 E.01435
SET_VELOCITY_LIMIT ACCEL=10000 ACCEL_TO_DECEL=10000
G1 X84.881 Y107.853 F30000
SET_VELOCITY_LIMIT ACCEL=5000 ACCEL_TO_DECEL=5000
	TYPE:Outer wall
	WIDTH:0.419999
G1 F12000
G1 X85.6 Y103.646 E.12714
G3 X87.027 Y99.587 I765.984 J267.062 E.12815
G1 X89.112 Y95.844 E.12764
G1 X91.811 Y92.497 E.12805
G1 X95.009 Y89.674 E.12705
G1 X98.65 Y87.426 E.12747
G1 X102.618 Y85.827 E.12742
G1 X106.798 Y84.924 E.12739
G1 X111.054 Y84.743 E.12689
G3 X115.311 Y85.287 I-63.13 J511.029 E.12785
G1 X119.4 Y86.542 E.1274
G1 X123.218 Y88.473 E.12744
G1 X126.656 Y91.023 E.12749
G1 X129.615 Y94.118 E.12755
G1 X132.009 Y97.671 E.12761
G1 X133.764 Y101.564 E.12718
G3 X134.848 Y105.728 I-678.14 J178.758 E.12817
G1 X135.211 Y110 E.12772
G3 X134.844 Y114.288 I-245.548 J-18.836 E.12819
G1 X133.771 Y118.422 E.12722
G1 X132.009 Y122.329 E.12766
G1 X129.615 Y125.882 E.12761
G1 X126.656 Y128.977 E.12755
G1 X123.231 Y131.518 E.12702
G3 X119.4 Y133.458 I-201.397 J-392.959 E.12792
G1 X115.312 Y134.713 E.1274
G1 X111.07 Y135.258 E.12738
G1 X106.798 Y135.076 E.12737
G1 X102.618 Y134.173 E.12739
G1 X98.65 Y132.574 E.12742
G1 X95.022 Y130.334 E.12699
G3 X91.799 Y127.493 I393.101 J-449.216 E.128
G1 X89.112 Y124.156 E.12758
G3 X87.022 Y120.398 I308.237 J-173.917 E.12811
G1 X85.603 Y116.37 E.1272
G1 X84.88 Y112.144 E.12771
G1 X84.88 Y107.893 E.12662
SET_VELOCITY_LIMIT ACCEL=10000 ACCEL_TO_DECEL=10000
G1 E-.56 F2400
	WIPE_START
G1 F12000
G1 X85.214 Y105.921 E-.24
	WIPE_END
G1 X84.084 Y113.469 Z9.4 F30000
G1 X82.452 Y124.373 Z9.4
G1 Z9
G1 E.8 F2400
	TYPE:Sparse infill
	WIDTH:0.45
G1 F14191
G3 X81.729 Y122.919 I4.47 J-3.13 E.05241
G1 X85.771 Y118.877 E.18382
G1 X86.395 Y120.655 E.06057
G1 X88.281 Y124.043 E.1247
G1 X84.496 Y127.828 E.17214
G1 X87.195 Y131.222 E.13946
G1 X88.015 Y131.985 E.036
G1 X91.696 Y128.304 E.1674
G1 X94.63 Y130.887 E.12569
G1 X95.965 Y131.711 E.05045
G1 X92.194 Y135.482 E.17146
G1 X94.446 Y137.021 E.08769
G1 X97.066 Y138.286 E.09357
G1 X101.075 Y134.277 E.18231
G1 X99.566 Y133.665 E.05236
G1 E-.56 F2400
	WIPE_START
G1 F16200
G1 X101.075 Y134.277 E-.1954
G1 X100.812 Y134.54 E-.0446
	WIPE_END
G1 X107.962 Y131.868 Z9.4 F30000
G1 X132.598 Y122.662 Z9.4
G1 Z9
G1 E.8 F2400
G1 F14191
G1 X131.689 Y124.013 E.05236
G1 X135.504 Y127.828 E.17348
G1 X132.805 Y131.222 E.13946
G1 X131.985 Y131.985 E.036
G1 X128.267 Y128.267 E.1691
G1 X127.152 Y129.439 E.052
G1 X124.064 Y131.74 E.12385
G1 X127.806 Y135.482 E.17013
G1 X125.554 Y137.021 E.08769
G1 X122.934 Y138.286 E.09357
G1 X118.945 Y134.297 E.18143
G2 X120.447 Y133.685 I-1.012 J-4.642 E.05243
G1 X137.548 Y124.373 F30000
G1 F14191
G2 X138.271 Y122.919 I-4.47 J-3.13 E.05241
G1 X134.283 Y118.931 E.18135
G1 X135.233 Y115.47 E.11541
G1 X141.082 Y109.622 E.26598
G3 X141.082 Y110.378 I-2.517 J.378 E.02442
G1 X135.233 Y104.53 E.26598
G1 X135.507 Y105.572 E.03464
G1 X135.661 Y107.367 E.05794
G1 X140.191 Y102.837 E.20601
G1 X139.889 Y101.509 E.04379
G1 X118.427 Y80.048 E.97598
G1 X117.28 Y79.692 E.03863
G1 X112.697 Y84.275 E.20841
G1 X115.308 Y84.604 E.08463
G1 X109.591 Y78.887 E.25998
G1 X110.409 Y78.887 E.02631
G1 X104.585 Y84.711 E.26485
G1 X106.646 Y84.264 E.06779
G1 X107.264 Y84.236 E.01991
G1 X102.72 Y79.692 E.20663
G1 X101.573 Y80.048 E.03863
G1 X80.111 Y101.509 E.97598
G1 X79.809 Y102.837 E.04379
G1 X84.289 Y107.317 E.20372
G1 X84.762 Y104.534 E.09076
G1 X78.918 Y110.378 E.26577
G3 X78.918 Y109.622 I2.517 J-.378 E.02442
G1 X84.765 Y115.469 E.26593
G1 X84.295 Y112.678 E.09104
G1 X79.809 Y117.163 E.20399
G1 X80.111 Y118.491 E.04379
G1 X101.573 Y139.952 E.97598
G1 X102.72 Y140.308 E.03863
G1 X107.259 Y135.769 E.20638
G1 X106.694 Y135.745 E.01817
G1 X104.579 Y135.283 E.06962
G1 X110.409 Y141.113 E.26513
G1 X109.591 Y141.113 E.02631
G1 X115.308 Y135.396 E.25998
G1 X112.699 Y135.727 E.08455
G1 X117.28 Y140.308 E.20829
G1 X118.427 Y139.952 E.03863
G1 X139.889 Y118.491 E.97598
G1 X140.191 Y117.163 E.04379
G1 X135.661 Y112.633 E.20601
G1 X135.801 Y111.011 E.05236
G1 X137.548 Y95.627 F30000
G1 F14191
G3 X138.271 Y97.081 I-4.47 J3.13 E.05241
G1 X134.283 Y101.069 E.18135
G1 X132.595 Y97.332 E.13185
G1 X131.689 Y95.987 E.05215
G1 X135.504 Y92.172 E.17348
G1 X132.805 Y88.778 E.13946
G1 X131.985 Y88.015 E.036
G1 X128.267 Y91.733 E.1691
G1 X127.152 Y90.561 E.052
G1 X124.064 Y88.26 E.12385
G1 X127.806 Y84.518 E.17013
G1 X125.554 Y82.979 E.08769
G1 X122.934 Y81.714 E.09357
G1 X118.945 Y85.703 E.18143
G3 X120.447 Y86.315 I-1.012 J4.642 E.05243
G1 E-.56 F2400
	WIPE_START
G1 F16200
G1 X119.701 Y85.936 E-.10044
G1 X118.945 Y85.703 E-.09496
G1 X119.207 Y85.441 E-.0446
	WIPE_END
G1 X111.583 Y85.786 Z9.4 F30000
G1 X99.563 Y86.329 Z9.4
G1 Z9
G1 E.8 F2400
G1 F14191
G1 X101.073 Y85.722 E.05236
G1 X97.066 Y81.714 E.18225
G1 X94.446 Y82.979 E.09357
G1 X92.194 Y84.518 E.08769
G1 X95.968 Y88.292 E.1716
G1 X94.63 Y89.113 E.05048
G1 X91.696 Y91.696 E.1257
G1 X88.015 Y88.015 E.16741
G1 X87.195 Y88.778 E.036
G1 X84.496 Y92.172 E.13946
M73 P64 R7
G1 X88.282 Y95.958 E.17216
M73 P64 R7
G1 X86.386 Y99.371 E.12555
G1 X85.773 Y101.125 E.05974
G1 X81.729 Y97.081 E.1839
G3 X82.452 Y95.627 I5.194 J1.676 E.05241
	stop printing object Drawing1.stl id:0 copy 0
	TIME_ELAPSED:794.114441
	LAYER_CHANGE
	Z:9.2
	HEIGHT:0.2
	BEFORE_LAYER_CHANGE
	9.2
G92 E0
G1 E-.56 F2400
	WIPE_START
G1 F16200
G1 X81.971 Y96.462 E-.11567
G1 X81.729 Y97.081 E-.07973
G1 X81.991 Y97.343 E-.0446
	WIPE_END
EXCLUDE_OBJECT_END NAME=Drawing1.stl_id_0_copy_0
	AFTER_LAYER_CHANGE
	9.2
	_SET_FAN_SPEED_CHANGING_LAYER
	printing object Drawing1.stl id:0 copy 0
EXCLUDE_OBJECT_START NAME=Drawing1.stl_id_0_copy_0
G17
G3 Z9.4 I.71 J.989 P1 F30000
G1 X108.104 Y78.602 Z9.4
G1 Z9.2
G1 E.8 F2400
SET_VELOCITY_LIMIT ACCEL=5000 ACCEL_TO_DECEL=5000
	TYPE:Inner wall
	WIDTH:0.449999
G1 F13978
G1 X112.346 Y78.602 E.13641
G1 X116.986 Y79.303 E.1509
G1 X121.47 Y80.69 E.15092
G1 X125.697 Y82.732 E.15097
G1 X129.575 Y85.383 E.15103
G1 X133.015 Y88.583 E.15109
G1 X135.94 Y92.263 E.15116
G1 X138.287 Y96.338 E.15122
G1 X140.001 Y100.719 E.15127
G1 X141.046 Y105.307 E.15131
G1 X141.361 Y109.526 E.13605
G1 X141.38 Y110.216 E.02217
G1 X141.046 Y114.693 E.14438
G1 X140.001 Y119.281 E.15131
G1 X138.287 Y123.662 E.15127
G1 X135.94 Y127.737 E.15122
G1 X133.015 Y131.417 E.15116
G1 X129.575 Y134.617 E.15109
G1 X125.697 Y137.268 E.15103
G1 X121.47 Y139.31 E.15097
G1 X116.986 Y140.697 E.15092
G1 X112.346 Y141.398 E.1509
G1 X107.654 Y141.398 E.15088
G1 X103.014 Y140.697 E.1509
G1 X98.53 Y139.31 E.15092
G1 X94.303 Y137.268 E.15097
G1 X90.425 Y134.617 E.15103
G1 X86.985 Y131.417 E.15109
G1 X84.06 Y127.737 E.15116
G1 X81.713 Y123.662 E.15122
G1 X79.999 Y119.281 E.15127
G1 X78.954 Y114.693 E.15131
G1 X78.604 Y110 E.15133
G1 X78.954 Y105.307 E.15133
G1 X79.999 Y100.719 E.15131
G1 X81.713 Y96.338 E.15127
G1 X84.06 Y92.263 E.15122
G1 X86.985 Y88.583 E.15116
G1 X90.425 Y85.383 E.15109
G1 X94.303 Y82.732 E.15103
G1 X98.53 Y80.69 E.15097
G1 X103.014 Y79.303 E.15092
G1 X107.654 Y78.602 E.1509
G1 X108.064 Y78.602 E.01318
SET_VELOCITY_LIMIT ACCEL=10000 ACCEL_TO_DECEL=10000
G1 X107.624 Y78.21 F30000
SET_VELOCITY_LIMIT ACCEL=5000 ACCEL_TO_DECEL=5000
	TYPE:Outer wall
	WIDTH:0.419999
G1 F12000
G1 X112.376 Y78.21 E.14152
G1 X117.074 Y78.92 E.14153
G1 X121.614 Y80.324 E.14156
G1 X125.894 Y82.392 E.1416
G1 X129.82 Y85.076 E.14165
G1 X133.303 Y88.316 E.14171
G1 X136.265 Y92.042 E.14177
G1 X138.641 Y96.168 E.14182
G1 X140.377 Y100.603 E.14187
G1 X141.434 Y105.249 E.14191
G1 X141.752 Y109.497 E.1269
G1 X141.771 Y110.245 E.02228
G1 X141.434 Y114.751 E.13461
G1 X140.377 Y119.397 E.14191
G1 X138.641 Y123.832 E.14187
G1 X136.265 Y127.958 E.14182
G1 X133.303 Y131.684 E.14177
G1 X129.82 Y134.924 E.14171
G1 X125.894 Y137.608 E.14165
G1 X121.614 Y139.676 E.1416
G1 X117.074 Y141.08 E.14156
G1 X112.376 Y141.79 E.14153
G1 X107.624 Y141.79 E.14152
G1 X102.926 Y141.08 E.14153
G1 X98.386 Y139.676 E.14156
G1 X94.106 Y137.608 E.1416
G1 X90.18 Y134.924 E.14165
G1 X86.697 Y131.684 E.14171
G1 X83.735 Y127.958 E.14177
G1 X81.359 Y123.832 E.14182
G1 X79.623 Y119.397 E.14187
G1 X78.566 Y114.751 E.14191
G1 X78.211 Y110 E.14192
G1 X78.566 Y105.249 E.14192
G1 X79.623 Y100.603 E.14191
G1 X81.359 Y96.168 E.14187
G1 X83.735 Y92.042 E.14182
G1 X86.697 Y88.316 E.14177
G1 X90.18 Y85.076 E.14171
G1 X94.106 Y82.392 E.14165
G1 X98.386 Y80.324 E.1416
G1 X102.926 Y78.92 E.14156
G1 X107.585 Y78.216 E.14034
SET_VELOCITY_LIMIT ACCEL=10000 ACCEL_TO_DECEL=10000
G1 E-.56 F2400
	WIPE_START
G1 F12000
G1 X109.585 Y78.213 E-.24
	WIPE_END
G1 X104.612 Y84.004 Z9.6 F30000
G1 X84.57 Y107.344 Z9.6
G1 Z9.2
G1 E.8 F2400
SET_VELOCITY_LIMIT ACCEL=5000 ACCEL_TO_DECEL=5000
	TYPE:Inner wall
	WIDTH:0.449999
G1 F13978
G1 X85.214 Y103.58 E.1228
G3 X86.652 Y99.472 I268.557 J91.74 E.13996
G1 X88.786 Y95.624 E.1415
G1 X91.551 Y92.203 E.14144
G1 X94.774 Y89.358 E.13823
G1 X98.472 Y87.075 E.13976
G1 X102.502 Y85.451 E.13971
G1 X106.748 Y84.534 E.13967
G1 X111.037 Y84.351 E.13806
G3 X115.395 Y84.902 I-21.467 J187.241 E.14124
G1 X119.547 Y86.177 E.13969
G1 X123.425 Y88.138 E.13973
G1 X126.917 Y90.728 E.13979
G1 X129.922 Y93.871 E.13985
G1 X132.353 Y97.479 E.13991
G1 X134.122 Y101.402 E.13837
G3 X135.236 Y105.661 I-241.76 J65.536 E.14156
G1 X135.604 Y110 E.14002
G1 X135.264 Y114.014 E.12952
G1 X135.224 Y114.386 E.01206
G1 X134.142 Y118.553 E.13841
G1 X132.353 Y122.521 E.13996
G1 X129.922 Y126.129 E.13991
G1 X126.917 Y129.272 E.13985
G1 X123.465 Y131.833 E.1382
G3 X119.547 Y133.823 I-76.378 J-145.5 E.1413
G1 X115.395 Y135.098 E.13969
G1 X111.087 Y135.651 E.13966
G1 X106.748 Y135.466 E.13966
G1 X102.502 Y134.549 E.13967
G1 X98.472 Y132.925 E.13971
G1 X94.816 Y130.668 E.13817
G3 X91.514 Y127.764 I140.816 J-163.492 E.14139
G1 X88.786 Y124.376 E.13988
G1 X86.652 Y120.528 E.1415
G1 X85.222 Y116.469 E.13839
G1 X84.488 Y112.177 E.14001
G1 X84.488 Y107.823 E.14002
G1 X84.563 Y107.383 E.01434
SET_VELOCITY_LIMIT ACCEL=10000 ACCEL_TO_DECEL=10000
G1 X84.881 Y107.853 F30000
SET_VELOCITY_LIMIT ACCEL=5000 ACCEL_TO_DECEL=5000
	TYPE:Outer wall
	WIDTH:0.419999
G1 F12000
G1 X85.6 Y103.646 E.12715
G3 X87.027 Y99.587 I765.984 J267.062 E.12815
G1 X89.112 Y95.844 E.12764
G1 X91.811 Y92.497 E.12805
G1 X95.009 Y89.674 E.12705
G1 X98.65 Y87.426 E.12747
G1 X102.618 Y85.827 E.12742
G1 X106.798 Y84.924 E.12739
G1 X111.054 Y84.743 E.12689
G3 X115.311 Y85.287 I-63.13 J511.029 E.12785
G1 X119.4 Y86.542 E.1274
G1 X123.218 Y88.473 E.12744
G1 X126.656 Y91.023 E.12749
G1 X129.615 Y94.118 E.12755
G1 X132.009 Y97.671 E.12761
G1 X133.764 Y101.564 E.12718
G3 X134.848 Y105.728 I-678.14 J178.758 E.12817
G1 X135.211 Y110 E.12772
G3 X134.844 Y114.288 I-245.548 J-18.836 E.12819
G1 X133.771 Y118.422 E.12722
G1 X132.009 Y122.329 E.12766
G1 X129.615 Y125.882 E.12761
G1 X126.656 Y128.977 E.12755
G1 X123.231 Y131.518 E.12702
G3 X119.4 Y133.458 I-201.397 J-392.959 E.12792
G1 X115.312 Y134.713 E.1274
G1 X111.07 Y135.258 E.12738
G1 X106.798 Y135.076 E.12737
G1 X102.618 Y134.173 E.12739
G1 X98.65 Y132.574 E.12742
G1 X95.022 Y130.334 E.12699
G3 X91.799 Y127.493 I393.101 J-449.216 E.128
G1 X89.112 Y124.156 E.12758
G3 X87.022 Y120.398 I308.237 J-173.917 E.12811
G1 X85.603 Y116.37 E.1272
G1 X84.88 Y112.144 E.12771
G1 X84.88 Y107.893 E.12661
SET_VELOCITY_LIMIT ACCEL=10000 ACCEL_TO_DECEL=10000
G1 E-.56 F2400
	WIPE_START
G1 F12000
G1 X85.214 Y105.922 E-.24
	WIPE_END
G1 X83.236 Y98.55 Z9.6 F30000
G1 X82.452 Y95.627 Z9.6
G1 Z9.2
G1 E.8 F2400
	TYPE:Sparse infill
	WIDTH:0.45
G1 F13978
G2 X81.729 Y97.081 I4.471 J3.13 E.05241
G1 X85.773 Y101.125 E.1839
G1 X86.386 Y99.371 E.05974
G1 X88.282 Y95.958 E.12555
G1 X84.496 Y92.172 E.17216
G1 X87.195 Y88.778 E.13946
G1 X88.015 Y88.015 E.036
G1 X91.696 Y91.696 E.16741
G1 X94.63 Y89.113 E.1257
G1 X95.968 Y88.292 E.05048
G1 X92.194 Y84.518 E.1716
G1 X94.446 Y82.979 E.08769
G1 X97.066 Y81.714 E.09357
G1 X101.073 Y85.722 E.18225
G1 X99.563 Y86.329 E.05236
G1 E-.56 F2400
	WIPE_START
G1 F16200
G1 X101.073 Y85.722 E-.1954
G1 X100.811 Y85.459 E-.0446
	WIPE_END
G1 X108.436 Y85.791 Z9.6 F30000
G1 X120.447 Y86.315 Z9.6
G1 Z9.2
G1 E.8 F2400
G1 F13978
G2 X118.945 Y85.703 I-2.515 J4.031 E.05243
G1 X122.934 Y81.714 E.18143
G1 X125.554 Y82.979 E.09357
G1 X127.806 Y84.518 E.08769
G1 X124.064 Y88.26 E.17013
G1 X127.152 Y90.561 E.12385
G1 X128.267 Y91.733 E.052
G1 X131.985 Y88.015 E.1691
G1 X132.805 Y88.778 E.036
G1 X135.504 Y92.172 E.13946
G1 X131.689 Y95.987 E.17348
G1 X132.595 Y97.332 E.05215
G1 X134.283 Y101.069 E.13185
G1 X138.271 Y97.081 E.18135
G2 X137.548 Y95.627 I-5.194 J1.676 E.05241
G1 X135.801 Y111.011 F30000
G1 F13978
G1 X135.661 Y112.633 E.05236
G1 X140.191 Y117.163 E.20601
G1 X139.889 Y118.491 E.04379
G1 X118.427 Y139.952 E.97598
G1 X117.28 Y140.308 E.03863
G1 X112.699 Y135.727 E.20829
G1 X115.308 Y135.396 E.08455
G1 X109.591 Y141.113 E.25998
G1 X110.409 Y141.113 E.02631
G1 X104.579 Y135.283 E.26513
G1 X106.694 Y135.745 E.06962
G1 X107.259 Y135.769 E.01817
G1 X102.72 Y140.308 E.20638
G1 X101.573 Y139.952 E.03863
G1 X80.111 Y118.491 E.97598
G1 X79.809 Y117.163 E.04379
G1 X84.295 Y112.678 E.20399
G1 X84.765 Y115.469 E.09104
G1 X78.918 Y109.622 E.26593
G2 X78.918 Y110.378 I2.517 J.378 E.02442
G1 X84.762 Y104.534 E.26577
G1 X84.289 Y107.317 E.09076
G1 X79.809 Y102.837 E.20372
G1 X80.111 Y101.509 E.04379
G1 X101.573 Y80.048 E.97598
G1 X102.72 Y79.692 E.03863
G1 X107.264 Y84.236 E.20663
G1 X106.646 Y84.264 E.01991
G1 X104.585 Y84.711 E.06779
G1 X110.409 Y78.887 E.26485
G1 X109.591 Y78.887 E.02631
G1 X115.308 Y84.604 E.25998
G1 X112.697 Y84.275 E.08463
G1 X117.28 Y79.692 E.20841
G1 X118.427 Y80.048 E.03863
G1 X139.889 Y101.509 E.97598
G1 X140.191 Y102.837 E.04379
G1 X135.661 Y107.367 E.20601
G1 X135.507 Y105.572 E.05794
G1 X135.233 Y104.53 E.03464
G1 X141.082 Y110.378 E.26598
G2 X141.082 Y109.622 I-2.517 J-.378 E.02442
G1 X135.233 Y115.47 E.26598
G1 X134.283 Y118.931 E.11541
G1 X138.271 Y122.919 E.18135
G3 X137.548 Y124.373 I-5.194 J-1.676 E.05241
G1 X120.447 Y133.685 F30000
G1 F13978
G3 X118.945 Y134.297 I-2.515 J-4.031 E.05243
G1 X122.934 Y138.286 E.18143
G1 X125.554 Y137.021 E.09357
G1 X127.806 Y135.482 E.08769
G1 X124.064 Y131.74 E.17013
G1 X127.152 Y129.439 E.12385
G1 X128.267 Y128.267 E.052
G1 X131.985 Y131.985 E.1691
G1 X132.805 Y131.222 E.036
G1 X135.504 Y127.828 E.13946
G1 X131.689 Y124.013 E.17348
G1 X132.598 Y122.662 E.05236
G1 E-.56 F2400
	WIPE_START
G1 F16200
G1 X131.689 Y124.013 E-.19539
G1 X131.952 Y124.276 E-.04461
	WIPE_END
G1 X124.622 Y126.401 Z9.6 F30000
G1 X99.566 Y133.665 Z9.6
G1 Z9.2
G1 E.8 F2400
G1 F13978
G1 X101.075 Y134.277 E.05236
G1 X97.066 Y138.286 E.18231
G1 X94.446 Y137.021 E.09357
G1 X92.194 Y135.482 E.08769
G1 X95.965 Y131.711 E.17146
G1 X94.63 Y130.887 E.05045
G1 X91.696 Y128.304 E.12569
G1 X88.015 Y131.985 E.1674
G1 X87.195 Y131.222 E.036
G1 X84.496 Y127.828 E.13946
G1 X88.281 Y124.043 E.17214
G1 X86.395 Y120.655 E.1247
G1 X85.771 Y118.877 E.06057
G1 X81.729 Y122.919 E.18382
G2 X82.452 Y124.373 I5.194 J-1.676 E.05241
	stop printing object Drawing1.stl id:0 copy 0
	TIME_ELAPSED:803.240784
	LAYER_CHANGE
	Z:9.4
	HEIGHT:0.2
	BEFORE_LAYER_CHANGE
	9.4
G92 E0
G1 E-.56 F2400
	WIPE_START
G1 F16200
G1 X81.971 Y123.538 E-.11566
G1 X81.729 Y122.919 E-.07973
G1 X81.991 Y122.657 E-.0446
	WIPE_END
EXCLUDE_OBJECT_END NAME=Drawing1.stl_id_0_copy_0
	AFTER_LAYER_CHANGE
	9.4
	_SET_FAN_SPEED_CHANGING_LAYER
	printing object Drawing1.stl id:0 copy 0
EXCLUDE_OBJECT_START NAME=Drawing1.stl_id_0_copy_0
G17
G3 Z9.6 I1.047 J.621 P1 F30000
G1 X108.104 Y78.602 Z9.6
G1 Z9.4
G1 E.8 F2400
SET_VELOCITY_LIMIT ACCEL=5000 ACCEL_TO_DECEL=5000
	TYPE:Inner wall
	WIDTH:0.449999
G1 F14191
G1 X112.346 Y78.602 E.13641
G1 X116.986 Y79.303 E.1509
G1 X121.47 Y80.69 E.15092
G1 X125.697 Y82.732 E.15097
G1 X129.575 Y85.383 E.15103
G1 X133.015 Y88.583 E.15109
G1 X135.94 Y92.263 E.15116
G1 X138.287 Y96.338 E.15122
G1 X140.001 Y100.719 E.15127
G1 X141.046 Y105.307 E.15131
G1 X141.361 Y109.526 E.13605
G1 X141.38 Y110.216 E.02217
G1 X141.046 Y114.693 E.14438
G1 X140.001 Y119.281 E.15131
G1 X138.287 Y123.662 E.15127
G1 X135.94 Y127.737 E.15122
G1 X133.015 Y131.417 E.15116
G1 X129.575 Y134.617 E.15109
G1 X125.697 Y137.268 E.15103
G1 X121.47 Y139.31 E.15097
G1 X116.986 Y140.697 E.15092
G1 X112.346 Y141.398 E.1509
G1 X107.654 Y141.398 E.15088
G1 X103.014 Y140.697 E.1509
G1 X98.53 Y139.31 E.15092
G1 X94.303 Y137.268 E.15097
G1 X90.425 Y134.617 E.15103
G1 X86.985 Y131.417 E.15109
G1 X84.06 Y127.737 E.15116
G1 X81.713 Y123.662 E.15122
G1 X79.999 Y119.281 E.15127
G1 X78.954 Y114.693 E.15131
G1 X78.604 Y110 E.15133
G1 X78.954 Y105.307 E.15133
G1 X79.999 Y100.719 E.15131
G1 X81.713 Y96.338 E.15127
G1 X84.06 Y92.263 E.15122
G1 X86.985 Y88.583 E.15116
G1 X90.425 Y85.383 E.15109
G1 X94.303 Y82.732 E.15103
G1 X98.53 Y80.69 E.15097
G1 X103.014 Y79.303 E.15092
G1 X107.654 Y78.602 E.1509
G1 X108.064 Y78.602 E.01318
SET_VELOCITY_LIMIT ACCEL=10000 ACCEL_TO_DECEL=10000
G1 X107.624 Y78.21 F30000
SET_VELOCITY_LIMIT ACCEL=5000 ACCEL_TO_DECEL=5000
	TYPE:Outer wall
	WIDTH:0.419999
G1 F12000
G1 X112.376 Y78.21 E.14152
G1 X117.074 Y78.92 E.14153
G1 X121.614 Y80.324 E.14156
G1 X125.894 Y82.392 E.1416
G1 X129.82 Y85.076 E.14165
G1 X133.303 Y88.316 E.14171
G1 X136.265 Y92.042 E.14177
G1 X138.641 Y96.168 E.14182
G1 X140.377 Y100.603 E.14187
G1 X141.434 Y105.249 E.14191
G1 X141.752 Y109.497 E.1269
G1 X141.771 Y110.245 E.02228
G1 X141.434 Y114.751 E.13461
G1 X140.377 Y119.397 E.14191
G1 X138.641 Y123.832 E.14187
G1 X136.265 Y127.958 E.14182
G1 X133.303 Y131.684 E.14177
G1 X129.82 Y134.924 E.14171
G1 X125.894 Y137.608 E.14165
G1 X121.614 Y139.676 E.1416
G1 X117.074 Y141.08 E.14156
G1 X112.376 Y141.79 E.14153
G1 X107.624 Y141.79 E.14152
G1 X102.926 Y141.08 E.14153
G1 X98.386 Y139.676 E.14156
G1 X94.106 Y137.608 E.1416
G1 X90.18 Y134.924 E.14165
G1 X86.697 Y131.684 E.14171
G1 X83.735 Y127.958 E.14177
G1 X81.359 Y123.832 E.14182
G1 X79.623 Y119.397 E.14187
G1 X78.566 Y114.751 E.14191
G1 X78.211 Y110 E.14192
G1 X78.566 Y105.249 E.14192
G1 X79.623 Y100.603 E.14191
G1 X81.359 Y96.168 E.14187
G1 X83.735 Y92.042 E.14182
G1 X86.697 Y88.316 E.14177
G1 X90.18 Y85.076 E.14171
G1 X94.106 Y82.392 E.14165
G1 X98.386 Y80.324 E.1416
G1 X102.926 Y78.92 E.14156
G1 X107.585 Y78.216 E.14034
SET_VELOCITY_LIMIT ACCEL=10000 ACCEL_TO_DECEL=10000
G1 E-.56 F2400
	WIPE_START
G1 F12000
G1 X109.585 Y78.213 E-.24
	WIPE_END
G1 X104.612 Y84.004 Z9.8 F30000
G1 X84.57 Y107.344 Z9.8
G1 Z9.4
G1 E.8 F2400
SET_VELOCITY_LIMIT ACCEL=5000 ACCEL_TO_DECEL=5000
	TYPE:Inner wall
	WIDTH:0.449999
G1 F14191
G1 X85.214 Y103.58 E.12281
G3 X86.652 Y99.472 I268.557 J91.74 E.13996
G1 X88.786 Y95.624 E.1415
G1 X91.551 Y92.203 E.14144
G1 X94.774 Y89.358 E.13823
G1 X98.472 Y87.075 E.13976
G1 X102.502 Y85.451 E.13971
G1 X106.748 Y84.534 E.13967
G1 X111.037 Y84.351 E.13806
G3 X115.395 Y84.902 I-21.467 J187.241 E.14124
M73 P65 R7
G1 X119.547 Y86.177 E.13969
M73 P65 R7
G1 X123.425 Y88.138 E.13973
G1 X126.917 Y90.728 E.13979
G1 X129.922 Y93.871 E.13985
G1 X132.353 Y97.479 E.13991
G1 X134.122 Y101.402 E.13837
G3 X135.236 Y105.661 I-241.76 J65.536 E.14156
G1 X135.604 Y110 E.14002
G1 X135.264 Y114.014 E.12952
G1 X135.224 Y114.386 E.01206
G1 X134.142 Y118.553 E.13841
G1 X132.353 Y122.521 E.13996
G1 X129.922 Y126.129 E.13991
G1 X126.917 Y129.272 E.13985
G1 X123.465 Y131.833 E.1382
G3 X119.547 Y133.823 I-76.378 J-145.5 E.1413
G1 X115.395 Y135.098 E.13969
G1 X111.087 Y135.651 E.13966
G1 X106.748 Y135.466 E.13966
G1 X102.502 Y134.549 E.13967
G1 X98.472 Y132.925 E.13971
G1 X94.816 Y130.668 E.13817
G3 X91.514 Y127.764 I140.804 J-163.48 E.14139
G1 X88.786 Y124.376 E.13988
G1 X86.652 Y120.528 E.1415
G1 X85.222 Y116.469 E.13839
G1 X84.488 Y112.177 E.14001
G1 X84.488 Y107.823 E.14002
G1 X84.563 Y107.384 E.01433
SET_VELOCITY_LIMIT ACCEL=10000 ACCEL_TO_DECEL=10000
G1 X84.88 Y107.854 F30000
SET_VELOCITY_LIMIT ACCEL=5000 ACCEL_TO_DECEL=5000
	TYPE:Outer wall
	WIDTH:0.419999
G1 F12000
G1 X85.6 Y103.646 E.12717
G3 X87.027 Y99.587 I765.984 J267.062 E.12815
G1 X89.112 Y95.844 E.12764
G1 X91.811 Y92.497 E.12805
G1 X95.009 Y89.674 E.12705
G1 X98.65 Y87.426 E.12747
G1 X102.618 Y85.827 E.12742
G1 X106.798 Y84.924 E.12739
G1 X111.054 Y84.743 E.12689
G3 X115.311 Y85.287 I-63.13 J511.029 E.12785
G1 X119.4 Y86.542 E.1274
G1 X123.218 Y88.473 E.12744
G1 X126.656 Y91.023 E.1275
G1 X129.615 Y94.118 E.12755
G1 X132.009 Y97.671 E.12761
G1 X133.764 Y101.564 E.12718
G3 X134.848 Y105.728 I-678.14 J178.758 E.12817
G1 X135.211 Y110 E.12772
G3 X134.844 Y114.288 I-245.548 J-18.836 E.12819
G1 X133.771 Y118.422 E.12722
G1 X132.009 Y122.329 E.12766
G1 X129.615 Y125.882 E.12761
G1 X126.656 Y128.977 E.12755
G1 X123.231 Y131.518 E.12702
G3 X119.4 Y133.458 I-201.397 J-392.959 E.12792
G1 X115.312 Y134.713 E.1274
G1 X111.07 Y135.258 E.12738
G1 X106.798 Y135.076 E.12737
G1 X102.618 Y134.173 E.12739
G1 X98.65 Y132.574 E.12742
G1 X95.022 Y130.334 E.12699
G3 X91.799 Y127.493 I393.101 J-449.216 E.128
G1 X89.112 Y124.156 E.12758
G3 X87.022 Y120.398 I308.237 J-173.917 E.12811
G1 X85.603 Y116.37 E.1272
G1 X84.88 Y112.144 E.12771
G1 X84.88 Y107.894 E.12659
SET_VELOCITY_LIMIT ACCEL=10000 ACCEL_TO_DECEL=10000
G1 E-.56 F2400
	WIPE_START
G1 F12000
G1 X85.214 Y105.922 E-.24
	WIPE_END
G1 X84.084 Y113.47 Z9.8 F30000
G1 X82.452 Y124.373 Z9.8
G1 Z9.4
G1 E.8 F2400
	TYPE:Sparse infill
	WIDTH:0.45
G1 F14191
G3 X81.729 Y122.919 I4.47 J-3.13 E.05241
G1 X85.771 Y118.877 E.18382
G1 X86.395 Y120.655 E.06057
G1 X88.281 Y124.043 E.1247
G1 X84.496 Y127.828 E.17214
G1 X87.195 Y131.222 E.13946
G1 X88.015 Y131.985 E.036
G1 X91.696 Y128.304 E.1674
G1 X94.63 Y130.887 E.12569
G1 X95.965 Y131.711 E.05045
G1 X92.194 Y135.482 E.17146
G1 X94.446 Y137.021 E.08769
G1 X97.066 Y138.286 E.09357
G1 X101.075 Y134.277 E.18231
G1 X99.566 Y133.665 E.05236
G1 E-.56 F2400
	WIPE_START
G1 F16200
G1 X101.075 Y134.277 E-.1954
G1 X100.812 Y134.54 E-.0446
	WIPE_END
G1 X107.962 Y131.868 Z9.8 F30000
G1 X132.598 Y122.662 Z9.8
G1 Z9.4
G1 E.8 F2400
G1 F14191
G1 X131.689 Y124.013 E.05236
G1 X135.504 Y127.828 E.17348
G1 X132.805 Y131.222 E.13946
G1 X131.985 Y131.985 E.036
G1 X128.267 Y128.267 E.1691
G1 X127.152 Y129.439 E.052
G1 X124.064 Y131.74 E.12385
G1 X127.806 Y135.482 E.17013
G1 X125.554 Y137.021 E.08769
G1 X122.934 Y138.286 E.09357
G1 X118.945 Y134.297 E.18143
G2 X120.447 Y133.685 I-1.012 J-4.642 E.05243
G1 X137.548 Y124.373 F30000
G1 F14191
G2 X138.271 Y122.919 I-4.47 J-3.13 E.05241
G1 X134.283 Y118.931 E.18135
G1 X135.233 Y115.47 E.11541
G1 X141.082 Y109.622 E.26598
G3 X141.082 Y110.378 I-2.517 J.378 E.02442
G1 X135.233 Y104.53 E.26598
G1 X135.507 Y105.572 E.03464
G1 X135.661 Y107.367 E.05794
G1 X140.191 Y102.837 E.20601
G1 X139.889 Y101.509 E.04379
G1 X118.427 Y80.048 E.97598
G1 X117.28 Y79.692 E.03863
G1 X112.697 Y84.275 E.20841
G1 X115.308 Y84.604 E.08463
G1 X109.591 Y78.887 E.25998
G1 X110.409 Y78.887 E.02631
G1 X104.585 Y84.711 E.26485
G1 X106.646 Y84.264 E.06779
G1 X107.264 Y84.236 E.01991
G1 X102.72 Y79.692 E.20663
G1 X101.573 Y80.048 E.03863
G1 X80.111 Y101.509 E.97598
G1 X79.809 Y102.837 E.04379
G1 X84.289 Y107.317 E.20372
G1 X84.762 Y104.534 E.09076
G1 X78.918 Y110.378 E.26577
G3 X78.918 Y109.622 I2.517 J-.378 E.02442
G1 X84.765 Y115.469 E.26593
G1 X84.295 Y112.678 E.09104
G1 X79.809 Y117.163 E.20399
G1 X80.111 Y118.491 E.04379
G1 X101.573 Y139.952 E.97598
G1 X102.72 Y140.308 E.03863
G1 X107.259 Y135.769 E.20638
G1 X106.694 Y135.745 E.01817
G1 X104.579 Y135.283 E.06962
G1 X110.409 Y141.113 E.26513
G1 X109.591 Y141.113 E.02631
G1 X115.308 Y135.396 E.25998
G1 X112.699 Y135.727 E.08455
G1 X117.28 Y140.308 E.20829
G1 X118.427 Y139.952 E.03863
G1 X139.889 Y118.491 E.97598
G1 X140.191 Y117.163 E.04379
G1 X135.661 Y112.633 E.20601
G1 X135.801 Y111.011 E.05236
G1 X137.548 Y95.627 F30000
G1 F14191
G3 X138.271 Y97.081 I-4.47 J3.13 E.05241
G1 X134.283 Y101.069 E.18135
G1 X132.595 Y97.332 E.13185
G1 X131.689 Y95.987 E.05215
G1 X135.504 Y92.172 E.17348
G1 X132.805 Y88.778 E.13946
G1 X131.985 Y88.015 E.036
G1 X128.267 Y91.733 E.1691
G1 X127.152 Y90.561 E.052
G1 X124.064 Y88.26 E.12385
G1 X127.806 Y84.518 E.17013
G1 X125.554 Y82.979 E.08769
G1 X122.934 Y81.714 E.09357
G1 X118.945 Y85.703 E.18143
G3 X120.447 Y86.315 I-1.012 J4.642 E.05243
G1 E-.56 F2400
	WIPE_START
G1 F16200
G1 X119.701 Y85.936 E-.10044
G1 X118.945 Y85.703 E-.09496
G1 X119.207 Y85.441 E-.0446
	WIPE_END
G1 X111.583 Y85.786 Z9.8 F30000
G1 X99.563 Y86.329 Z9.8
G1 Z9.4
G1 E.8 F2400
G1 F14191
G1 X101.073 Y85.722 E.05236
G1 X97.066 Y81.714 E.18225
G1 X94.446 Y82.979 E.09357
G1 X92.194 Y84.518 E.08769
G1 X95.968 Y88.292 E.1716
G1 X94.63 Y89.113 E.05048
G1 X91.696 Y91.696 E.1257
G1 X88.015 Y88.015 E.16741
G1 X87.195 Y88.778 E.036
G1 X84.496 Y92.172 E.13946
G1 X88.282 Y95.958 E.17216
G1 X86.386 Y99.371 E.12555
G1 X85.773 Y101.125 E.05974
G1 X81.729 Y97.081 E.1839
G3 X82.452 Y95.627 I5.194 J1.676 E.05241
	stop printing object Drawing1.stl id:0 copy 0
	TIME_ELAPSED:812.454102
	LAYER_CHANGE
	Z:9.6
	HEIGHT:0.200001
	BEFORE_LAYER_CHANGE
	9.6
G92 E0
G1 E-.56 F2400
	WIPE_START
G1 F16200
G1 X81.971 Y96.462 E-.11567
G1 X81.729 Y97.081 E-.07973
G1 X81.991 Y97.343 E-.0446
	WIPE_END
EXCLUDE_OBJECT_END NAME=Drawing1.stl_id_0_copy_0
	AFTER_LAYER_CHANGE
	9.6
	_SET_FAN_SPEED_CHANGING_LAYER
	printing object Drawing1.stl id:0 copy 0
EXCLUDE_OBJECT_START NAME=Drawing1.stl_id_0_copy_0
G17
G3 Z9.8 I.71 J.989 P1 F30000
G1 X108.104 Y78.602 Z9.8
G1 Z9.6
G1 E.8 F2400
SET_VELOCITY_LIMIT ACCEL=5000 ACCEL_TO_DECEL=5000
	TYPE:Inner wall
	WIDTH:0.449999
G1 F13978
G1 X112.346 Y78.602 E.13641
G1 X116.986 Y79.303 E.1509
G1 X121.47 Y80.69 E.15092
G1 X125.697 Y82.732 E.15097
G1 X129.575 Y85.383 E.15103
G1 X133.015 Y88.583 E.15109
G1 X135.94 Y92.263 E.15116
G1 X138.287 Y96.338 E.15122
G1 X140.001 Y100.719 E.15127
G1 X141.046 Y105.307 E.15131
G1 X141.361 Y109.526 E.13605
G1 X141.38 Y110.216 E.02217
G1 X141.046 Y114.693 E.14438
G1 X140.001 Y119.281 E.15131
G1 X138.287 Y123.662 E.15127
G1 X135.94 Y127.737 E.15122
G1 X133.015 Y131.417 E.15116
G1 X129.575 Y134.617 E.15109
G1 X125.697 Y137.268 E.15103
G1 X121.47 Y139.31 E.15097
G1 X116.986 Y140.697 E.15092
G1 X112.346 Y141.398 E.1509
G1 X107.654 Y141.398 E.15088
G1 X103.014 Y140.697 E.1509
G1 X98.53 Y139.31 E.15092
G1 X94.303 Y137.268 E.15097
G1 X90.425 Y134.617 E.15103
G1 X86.985 Y131.417 E.15109
G1 X84.06 Y127.737 E.15116
G1 X81.713 Y123.662 E.15122
G1 X79.999 Y119.281 E.15127
G1 X78.954 Y114.693 E.15131
G1 X78.604 Y110 E.15133
G1 X78.954 Y105.307 E.15133
G1 X79.999 Y100.719 E.15131
G1 X81.713 Y96.338 E.15127
G1 X84.06 Y92.263 E.15122
G1 X86.985 Y88.583 E.15116
G1 X90.425 Y85.383 E.15109
G1 X94.303 Y82.732 E.15103
G1 X98.53 Y80.69 E.15097
G1 X103.014 Y79.303 E.15092
G1 X107.654 Y78.602 E.1509
G1 X108.064 Y78.602 E.01318
SET_VELOCITY_LIMIT ACCEL=10000 ACCEL_TO_DECEL=10000
G1 X107.624 Y78.21 F30000
SET_VELOCITY_LIMIT ACCEL=5000 ACCEL_TO_DECEL=5000
	TYPE:Outer wall
	WIDTH:0.419999
G1 F12000
G1 X112.376 Y78.21 E.14152
G1 X117.074 Y78.92 E.14153
G1 X121.614 Y80.324 E.14156
G1 X125.894 Y82.392 E.1416
G1 X129.82 Y85.076 E.14165
G1 X133.303 Y88.316 E.14171
G1 X136.265 Y92.042 E.14177
G1 X138.641 Y96.168 E.14182
G1 X140.377 Y100.603 E.14187
G1 X141.434 Y105.249 E.14191
G1 X141.752 Y109.497 E.1269
G1 X141.771 Y110.245 E.02228
G1 X141.434 Y114.751 E.13461
G1 X140.377 Y119.397 E.14191
G1 X138.641 Y123.832 E.14187
G1 X136.265 Y127.958 E.14182
G1 X133.303 Y131.684 E.14177
G1 X129.82 Y134.924 E.14171
G1 X125.894 Y137.608 E.14165
G1 X121.614 Y139.676 E.1416
G1 X117.074 Y141.08 E.14156
G1 X112.376 Y141.79 E.14153
G1 X107.624 Y141.79 E.14152
G1 X102.926 Y141.08 E.14153
G1 X98.386 Y139.676 E.14156
G1 X94.106 Y137.608 E.1416
G1 X90.18 Y134.924 E.14165
G1 X86.697 Y131.684 E.14171
G1 X83.735 Y127.958 E.14177
G1 X81.359 Y123.832 E.14182
G1 X79.623 Y119.397 E.14187
G1 X78.566 Y114.751 E.14191
G1 X78.211 Y110 E.14192
G1 X78.566 Y105.249 E.14192
G1 X79.623 Y100.603 E.14191
G1 X81.359 Y96.168 E.14187
G1 X83.735 Y92.042 E.14182
G1 X86.697 Y88.316 E.14177
G1 X90.18 Y85.076 E.14171
G1 X94.106 Y82.392 E.14165
G1 X98.386 Y80.324 E.1416
G1 X102.926 Y78.92 E.14156
G1 X107.585 Y78.216 E.14034
SET_VELOCITY_LIMIT ACCEL=10000 ACCEL_TO_DECEL=10000
G1 E-.56 F2400
	WIPE_START
G1 F12000
G1 X109.585 Y78.213 E-.24
	WIPE_END
G1 X104.613 Y84.004 Z10 F30000
G1 X84.57 Y107.345 Z10
G1 Z9.6
G1 E.8 F2400
SET_VELOCITY_LIMIT ACCEL=5000 ACCEL_TO_DECEL=5000
	TYPE:Inner wall
	WIDTH:0.449999
G1 F13978
G1 X85.214 Y103.58 E.12283
G3 X86.652 Y99.472 I268.557 J91.74 E.13996
G1 X88.786 Y95.624 E.1415
G1 X91.551 Y92.203 E.14144
G1 X94.774 Y89.358 E.13823
G1 X98.472 Y87.075 E.13976
G1 X102.502 Y85.451 E.13971
G1 X106.748 Y84.534 E.13967
G1 X111.037 Y84.351 E.13806
G3 X115.395 Y84.902 I-21.467 J187.241 E.14124
G1 X119.547 Y86.177 E.13969
G1 X123.425 Y88.138 E.13973
G1 X126.917 Y90.728 E.13979
G1 X129.922 Y93.871 E.13985
G1 X132.353 Y97.479 E.13991
G1 X134.122 Y101.402 E.13837
G3 X135.236 Y105.661 I-241.76 J65.536 E.14156
G1 X135.604 Y110 E.14002
G1 X135.264 Y114.014 E.12952
G1 X135.224 Y114.386 E.01206
G1 X134.142 Y118.553 E.13841
G1 X132.353 Y122.521 E.13996
G1 X129.922 Y126.129 E.13991
G1 X126.917 Y129.272 E.13985
G1 X123.465 Y131.833 E.1382
G3 X119.547 Y133.823 I-76.378 J-145.5 E.1413
G1 X115.395 Y135.098 E.13969
G1 X111.087 Y135.651 E.13966
G1 X106.748 Y135.466 E.13966
G1 X102.502 Y134.549 E.13967
G1 X98.472 Y132.925 E.13971
G1 X94.816 Y130.668 E.13817
G3 X91.514 Y127.764 I140.804 J-163.48 E.14139
G1 X88.786 Y124.376 E.13988
G1 X86.652 Y120.528 E.1415
G1 X85.222 Y116.469 E.13839
G1 X84.488 Y112.177 E.14001
G1 X84.488 Y107.823 E.14002
G1 X84.563 Y107.384 E.01431
SET_VELOCITY_LIMIT ACCEL=10000 ACCEL_TO_DECEL=10000
G1 X84.88 Y107.854 F30000
SET_VELOCITY_LIMIT ACCEL=5000 ACCEL_TO_DECEL=5000
	TYPE:Outer wall
	WIDTH:0.419999
G1 F12000
G1 X85.6 Y103.646 E.12718
G3 X87.027 Y99.587 I765.984 J267.062 E.12815
G1 X89.112 Y95.844 E.12764
G1 X91.811 Y92.497 E.12805
G1 X95.009 Y89.674 E.12705
G1 X98.65 Y87.426 E.12747
G1 X102.618 Y85.827 E.12742
G1 X106.798 Y84.924 E.12739
G1 X111.054 Y84.743 E.12689
G3 X115.311 Y85.287 I-63.13 J511.029 E.12785
G1 X119.4 Y86.542 E.1274
G1 X123.218 Y88.473 E.12744
G1 X126.656 Y91.023 E.12749
G1 X129.615 Y94.118 E.12755
G1 X132.009 Y97.671 E.12761
G1 X133.764 Y101.564 E.12718
G3 X134.848 Y105.728 I-678.14 J178.758 E.12817
G1 X135.211 Y110 E.12772
G3 X134.844 Y114.288 I-245.548 J-18.836 E.12819
G1 X133.771 Y118.422 E.12722
G1 X132.009 Y122.329 E.12766
G1 X129.615 Y125.882 E.12761
G1 X126.656 Y128.977 E.12755
G1 X123.231 Y131.518 E.12702
G3 X119.4 Y133.458 I-201.397 J-392.959 E.12792
G1 X115.312 Y134.713 E.1274
G1 X111.07 Y135.258 E.12738
G1 X106.798 Y135.076 E.12737
G1 X102.618 Y134.173 E.12739
G1 X98.65 Y132.574 E.12742
G1 X95.022 Y130.334 E.12699
G3 X91.799 Y127.493 I393.101 J-449.216 E.128
G1 X89.112 Y124.156 E.12758
G3 X87.022 Y120.398 I308.237 J-173.917 E.12811
G1 X85.603 Y116.37 E.1272
G1 X84.88 Y112.144 E.12771
G1 X84.88 Y107.894 E.12658
SET_VELOCITY_LIMIT ACCEL=10000 ACCEL_TO_DECEL=10000
G1 E-.56 F2400
	WIPE_START
G1 F12000
G1 X85.214 Y105.922 E-.24
	WIPE_END
G1 X83.236 Y98.551 Z10 F30000
G1 X82.452 Y95.627 Z10
G1 Z9.6
G1 E.8 F2400
	TYPE:Sparse infill
	WIDTH:0.45
G1 F13978
G2 X81.729 Y97.081 I4.471 J3.13 E.05241
G1 X85.773 Y101.125 E.1839
G1 X86.386 Y99.371 E.05974
G1 X88.282 Y95.958 E.12555
G1 X84.496 Y92.172 E.17216
G1 X87.195 Y88.778 E.13946
G1 X88.015 Y88.015 E.036
G1 X91.696 Y91.696 E.16741
G1 X94.63 Y89.113 E.1257
G1 X95.968 Y88.292 E.05048
G1 X92.194 Y84.518 E.1716
G1 X94.446 Y82.979 E.08769
G1 X97.066 Y81.714 E.09357
G1 X101.073 Y85.722 E.18225
G1 X99.563 Y86.329 E.05236
G1 E-.56 F2400
	WIPE_START
G1 F16200
G1 X101.073 Y85.722 E-.1954
G1 X100.811 Y85.459 E-.0446
	WIPE_END
G1 X108.436 Y85.791 Z10 F30000
G1 X120.447 Y86.315 Z10
G1 Z9.6
G1 E.8 F2400
G1 F13978
G2 X118.945 Y85.703 I-2.515 J4.031 E.05243
G1 X122.934 Y81.714 E.18143
G1 X125.554 Y82.979 E.09357
G1 X127.806 Y84.518 E.08769
G1 X124.064 Y88.26 E.17013
G1 X127.152 Y90.561 E.12385
G1 X128.267 Y91.733 E.052
G1 X131.985 Y88.015 E.1691
G1 X132.805 Y88.778 E.036
G1 X135.504 Y92.172 E.13946
G1 X131.689 Y95.987 E.17348
G1 X132.595 Y97.332 E.05215
G1 X134.283 Y101.069 E.13185
G1 X138.271 Y97.081 E.18135
G2 X137.548 Y95.627 I-5.194 J1.676 E.05241
G1 X135.801 Y111.011 F30000
G1 F13978
G1 X135.661 Y112.633 E.05236
G1 X140.191 Y117.163 E.20601
G1 X139.889 Y118.491 E.04379
G1 X118.427 Y139.952 E.97598
M73 P66 R7
G1 X117.28 Y140.308 E.03863
M73 P66 R7
G1 X112.699 Y135.727 E.20829
G1 X115.308 Y135.396 E.08455
G1 X109.591 Y141.113 E.25998
G1 X110.409 Y141.113 E.02631
G1 X104.579 Y135.283 E.26513
G1 X106.694 Y135.745 E.06962
G1 X107.259 Y135.769 E.01817
G1 X102.72 Y140.308 E.20638
G1 X101.573 Y139.952 E.03863
G1 X80.111 Y118.491 E.97598
G1 X79.809 Y117.163 E.04379
G1 X84.295 Y112.678 E.20399
G1 X84.765 Y115.469 E.09104
G1 X78.918 Y109.622 E.26593
G2 X78.918 Y110.378 I2.517 J.378 E.02442
G1 X84.762 Y104.534 E.26577
G1 X84.289 Y107.317 E.09076
G1 X79.809 Y102.837 E.20372
G1 X80.111 Y101.509 E.04379
G1 X101.573 Y80.048 E.97598
G1 X102.72 Y79.692 E.03863
G1 X107.264 Y84.236 E.20663
G1 X106.646 Y84.264 E.01991
G1 X104.585 Y84.711 E.06779
G1 X110.409 Y78.887 E.26485
G1 X109.591 Y78.887 E.02631
G1 X115.308 Y84.604 E.25998
G1 X112.697 Y84.275 E.08463
G1 X117.28 Y79.692 E.20841
G1 X118.427 Y80.048 E.03863
G1 X139.889 Y101.509 E.97598
G1 X140.191 Y102.837 E.04379
G1 X135.661 Y107.367 E.20601
G1 X135.507 Y105.572 E.05794
G1 X135.233 Y104.53 E.03464
G1 X141.082 Y110.378 E.26598
G2 X141.082 Y109.622 I-2.517 J-.378 E.02442
G1 X135.233 Y115.47 E.26598
G1 X134.283 Y118.931 E.11541
G1 X138.271 Y122.919 E.18135
G3 X137.548 Y124.373 I-5.194 J-1.676 E.05241
G1 X120.447 Y133.685 F30000
G1 F13978
G3 X118.945 Y134.297 I-2.515 J-4.031 E.05243
G1 X122.934 Y138.286 E.18143
G1 X125.554 Y137.021 E.09357
G1 X127.806 Y135.482 E.08769
G1 X124.064 Y131.74 E.17013
G1 X127.152 Y129.439 E.12385
G1 X128.267 Y128.267 E.052
G1 X131.985 Y131.985 E.1691
G1 X132.805 Y131.222 E.036
G1 X135.504 Y127.828 E.13946
G1 X131.689 Y124.013 E.17348
G1 X132.598 Y122.662 E.05236
G1 E-.56 F2400
	WIPE_START
G1 F16200
G1 X131.689 Y124.013 E-.19539
G1 X131.952 Y124.276 E-.04461
	WIPE_END
G1 X124.622 Y126.401 Z10 F30000
G1 X99.566 Y133.665 Z10
M73 P66 R6
G1 Z9.6
M73 P66 R6
G1 E.8 F2400
G1 F13978
G1 X101.075 Y134.277 E.05236
G1 X97.066 Y138.286 E.18231
G1 X94.446 Y137.021 E.09357
G1 X92.194 Y135.482 E.08769
G1 X95.965 Y131.711 E.17146
G1 X94.63 Y130.887 E.05045
G1 X91.696 Y128.304 E.12569
G1 X88.015 Y131.985 E.1674
G1 X87.195 Y131.222 E.036
G1 X84.496 Y127.828 E.13946
G1 X88.281 Y124.043 E.17214
G1 X86.395 Y120.655 E.1247
G1 X85.771 Y118.877 E.06057
G1 X81.729 Y122.919 E.18382
G2 X82.452 Y124.373 I5.194 J-1.676 E.05241
	stop printing object Drawing1.stl id:0 copy 0
	TIME_ELAPSED:821.580444
	LAYER_CHANGE
	Z:9.8
	HEIGHT:0.2
	BEFORE_LAYER_CHANGE
	9.8
G92 E0
G1 E-.56 F2400
	WIPE_START
G1 F16200
G1 X81.971 Y123.538 E-.11566
G1 X81.729 Y122.919 E-.07973
G1 X81.991 Y122.657 E-.0446
	WIPE_END
EXCLUDE_OBJECT_END NAME=Drawing1.stl_id_0_copy_0
	AFTER_LAYER_CHANGE
	9.8
	_SET_FAN_SPEED_CHANGING_LAYER
	printing object Drawing1.stl id:0 copy 0
EXCLUDE_OBJECT_START NAME=Drawing1.stl_id_0_copy_0
G17
G3 Z10 I1.047 J.621 P1 F30000
G1 X108.104 Y78.602 Z10
G1 Z9.8
G1 E.8 F2400
SET_VELOCITY_LIMIT ACCEL=5000 ACCEL_TO_DECEL=5000
	TYPE:Inner wall
	WIDTH:0.449999
G1 F14191
G1 X112.346 Y78.602 E.13641
G1 X116.986 Y79.303 E.1509
G1 X121.47 Y80.69 E.15092
G1 X125.697 Y82.732 E.15097
G1 X129.575 Y85.383 E.15103
G1 X133.015 Y88.583 E.15109
G1 X135.94 Y92.263 E.15116
G1 X138.287 Y96.338 E.15122
G1 X140.001 Y100.719 E.15127
G1 X141.046 Y105.307 E.15131
G1 X141.361 Y109.526 E.13605
G1 X141.38 Y110.216 E.02217
G1 X141.046 Y114.693 E.14438
G1 X140.001 Y119.281 E.15131
G1 X138.287 Y123.662 E.15127
G1 X135.94 Y127.737 E.15122
G1 X133.015 Y131.417 E.15116
G1 X129.575 Y134.617 E.15109
G1 X125.697 Y137.268 E.15103
G1 X121.47 Y139.31 E.15097
G1 X116.986 Y140.697 E.15092
G1 X112.346 Y141.398 E.1509
G1 X107.654 Y141.398 E.15088
G1 X103.014 Y140.697 E.1509
G1 X98.53 Y139.31 E.15092
G1 X94.303 Y137.268 E.15097
G1 X90.425 Y134.617 E.15103
G1 X86.985 Y131.417 E.15109
G1 X84.06 Y127.737 E.15116
G1 X81.713 Y123.662 E.15122
G1 X79.999 Y119.281 E.15127
G1 X78.954 Y114.693 E.15131
G1 X78.604 Y110 E.15133
G1 X78.954 Y105.307 E.15133
G1 X79.999 Y100.719 E.15131
G1 X81.713 Y96.338 E.15127
G1 X84.06 Y92.263 E.15122
G1 X86.985 Y88.583 E.15116
G1 X90.425 Y85.383 E.15109
G1 X94.303 Y82.732 E.15103
G1 X98.53 Y80.69 E.15097
G1 X103.014 Y79.303 E.15092
G1 X107.654 Y78.602 E.1509
G1 X108.064 Y78.602 E.01318
SET_VELOCITY_LIMIT ACCEL=10000 ACCEL_TO_DECEL=10000
G1 X107.624 Y78.21 F30000
SET_VELOCITY_LIMIT ACCEL=5000 ACCEL_TO_DECEL=5000
	TYPE:Outer wall
	WIDTH:0.419999
G1 F12000
G1 X112.376 Y78.21 E.14152
G1 X117.074 Y78.92 E.14153
G1 X121.614 Y80.324 E.14156
G1 X125.894 Y82.392 E.1416
G1 X129.82 Y85.076 E.14165
G1 X133.303 Y88.316 E.14171
G1 X136.265 Y92.042 E.14177
G1 X138.641 Y96.168 E.14182
G1 X140.377 Y100.603 E.14187
G1 X141.434 Y105.249 E.14191
G1 X141.752 Y109.497 E.1269
G1 X141.771 Y110.245 E.02228
G1 X141.434 Y114.751 E.13461
G1 X140.377 Y119.397 E.14191
G1 X138.641 Y123.832 E.14187
G1 X136.265 Y127.958 E.14182
G1 X133.303 Y131.684 E.14177
G1 X129.82 Y134.924 E.14171
G1 X125.894 Y137.608 E.14165
G1 X121.614 Y139.676 E.1416
G1 X117.074 Y141.08 E.14156
G1 X112.376 Y141.79 E.14153
G1 X107.624 Y141.79 E.14152
G1 X102.926 Y141.08 E.14153
G1 X98.386 Y139.676 E.14156
G1 X94.106 Y137.608 E.1416
G1 X90.18 Y134.924 E.14165
G1 X86.697 Y131.684 E.14171
G1 X83.735 Y127.958 E.14177
G1 X81.359 Y123.832 E.14182
G1 X79.623 Y119.397 E.14187
G1 X78.566 Y114.751 E.14191
G1 X78.211 Y110 E.14192
G1 X78.566 Y105.249 E.14192
G1 X79.623 Y100.603 E.14191
G1 X81.359 Y96.168 E.14187
G1 X83.735 Y92.042 E.14182
G1 X86.697 Y88.316 E.14177
G1 X90.18 Y85.076 E.14171
G1 X94.106 Y82.392 E.14165
G1 X98.386 Y80.324 E.1416
G1 X102.926 Y78.92 E.14156
G1 X107.585 Y78.216 E.14034
SET_VELOCITY_LIMIT ACCEL=10000 ACCEL_TO_DECEL=10000
G1 E-.56 F2400
	WIPE_START
G1 F12000
G1 X109.585 Y78.213 E-.24
	WIPE_END
G1 X104.613 Y84.004 Z10.2 F30000
G1 X84.57 Y107.345 Z10.2
G1 Z9.8
G1 E.8 F2400
SET_VELOCITY_LIMIT ACCEL=5000 ACCEL_TO_DECEL=5000
	TYPE:Inner wall
	WIDTH:0.449999
G1 F14191
G1 X85.214 Y103.58 E.12284
G3 X86.652 Y99.472 I268.557 J91.74 E.13996
G1 X88.786 Y95.624 E.1415
G1 X91.551 Y92.203 E.14144
G1 X94.774 Y89.358 E.13823
G1 X98.472 Y87.075 E.13976
G1 X102.502 Y85.451 E.13971
G1 X106.748 Y84.534 E.13967
G1 X111.037 Y84.351 E.13806
G3 X115.395 Y84.902 I-21.467 J187.241 E.14124
G1 X119.547 Y86.177 E.13969
G1 X123.425 Y88.138 E.13973
G1 X126.917 Y90.728 E.13979
G1 X129.922 Y93.871 E.13985
G1 X132.353 Y97.479 E.13991
G1 X134.122 Y101.402 E.13837
G3 X135.236 Y105.661 I-241.76 J65.536 E.14156
G1 X135.604 Y110 E.14002
G1 X135.264 Y114.014 E.12952
G1 X135.224 Y114.386 E.01206
G1 X134.142 Y118.553 E.13841
G1 X132.353 Y122.521 E.13996
G1 X129.922 Y126.129 E.13991
G1 X126.917 Y129.272 E.13985
G1 X123.465 Y131.833 E.1382
G3 X119.547 Y133.823 I-76.378 J-145.5 E.1413
G1 X115.395 Y135.098 E.13969
G1 X111.087 Y135.651 E.13966
G1 X106.748 Y135.466 E.13966
G1 X102.502 Y134.549 E.13967
G1 X98.472 Y132.925 E.13971
G1 X94.816 Y130.668 E.13817
G3 X91.514 Y127.764 I140.804 J-163.48 E.14139
G1 X88.786 Y124.376 E.13988
G1 X86.652 Y120.528 E.1415
G1 X85.222 Y116.469 E.13839
G1 X84.488 Y112.177 E.14001
G1 X84.488 Y107.823 E.14002
G1 X84.563 Y107.385 E.0143
SET_VELOCITY_LIMIT ACCEL=10000 ACCEL_TO_DECEL=10000
G1 X84.88 Y107.856 F30000
SET_VELOCITY_LIMIT ACCEL=5000 ACCEL_TO_DECEL=5000
	TYPE:Outer wall
	WIDTH:0.419999
G1 F12000
G1 X85.6 Y103.646 E.12723
G3 X87.027 Y99.587 I765.984 J267.062 E.12815
G1 X89.112 Y95.844 E.12764
G1 X91.811 Y92.497 E.12805
G1 X95.009 Y89.674 E.12705
G1 X98.65 Y87.426 E.12747
G1 X102.618 Y85.827 E.12742
G1 X106.798 Y84.924 E.12739
G1 X111.054 Y84.743 E.12689
G3 X115.311 Y85.287 I-63.13 J511.029 E.12785
G1 X119.4 Y86.542 E.1274
G1 X123.218 Y88.473 E.12744
G1 X126.656 Y91.023 E.12749
G1 X129.615 Y94.118 E.12755
G1 X132.009 Y97.671 E.12761
G1 X133.764 Y101.564 E.12718
G3 X134.848 Y105.728 I-678.14 J178.758 E.12817
G1 X135.211 Y110 E.12772
G3 X134.844 Y114.288 I-245.548 J-18.836 E.12819
G1 X133.771 Y118.422 E.12722
G1 X132.009 Y122.329 E.12766
G1 X129.615 Y125.882 E.12761
G1 X126.656 Y128.977 E.12755
G1 X123.231 Y131.518 E.12702
G3 X119.4 Y133.458 I-201.397 J-392.959 E.12792
G1 X115.312 Y134.713 E.1274
G1 X111.07 Y135.258 E.12738
G1 X106.798 Y135.076 E.12737
G1 X102.618 Y134.173 E.12739
G1 X98.65 Y132.574 E.12742
G1 X95.022 Y130.334 E.12699
G3 X91.799 Y127.493 I393.101 J-449.216 E.128
G1 X89.112 Y124.156 E.12758
G3 X87.022 Y120.398 I308.237 J-173.917 E.12811
G1 X85.603 Y116.37 E.1272
G1 X84.88 Y112.144 E.12771
G1 X84.88 Y107.896 E.12653
SET_VELOCITY_LIMIT ACCEL=10000 ACCEL_TO_DECEL=10000
G1 E-.56 F2400
	WIPE_START
G1 F12000
G1 X85.214 Y105.924 E-.24
	WIPE_END
G1 X84.084 Y113.472 Z10.2 F30000
G1 X82.452 Y124.373 Z10.2
G1 Z9.8
G1 E.8 F2400
	TYPE:Sparse infill
	WIDTH:0.45
G1 F14191
G3 X81.729 Y122.919 I4.47 J-3.13 E.05241
G1 X85.771 Y118.877 E.18382
G1 X86.395 Y120.655 E.06057
G1 X88.281 Y124.043 E.1247
G1 X84.496 Y127.828 E.17214
G1 X87.195 Y131.222 E.13946
G1 X88.015 Y131.985 E.036
G1 X91.696 Y128.304 E.1674
G1 X94.63 Y130.887 E.12569
G1 X95.965 Y131.711 E.05045
G1 X92.194 Y135.482 E.17146
G1 X94.446 Y137.021 E.08769
G1 X97.066 Y138.286 E.09357
G1 X101.075 Y134.277 E.18231
G1 X99.566 Y133.665 E.05236
G1 E-.56 F2400
	WIPE_START
G1 F16200
G1 X101.075 Y134.277 E-.1954
G1 X100.812 Y134.54 E-.0446
	WIPE_END
G1 X107.962 Y131.868 Z10.2 F30000
G1 X132.598 Y122.662 Z10.2
G1 Z9.8
G1 E.8 F2400
G1 F14191
G1 X131.689 Y124.013 E.05236
G1 X135.504 Y127.828 E.17348
G1 X132.805 Y131.222 E.13946
G1 X131.985 Y131.985 E.036
G1 X128.267 Y128.267 E.1691
G1 X127.152 Y129.439 E.052
G1 X124.064 Y131.74 E.12385
G1 X127.806 Y135.482 E.17013
G1 X125.554 Y137.021 E.08769
G1 X122.934 Y138.286 E.09357
G1 X118.945 Y134.297 E.18143
G2 X120.447 Y133.685 I-1.012 J-4.642 E.05243
G1 X137.548 Y124.373 F30000
G1 F14191
G2 X138.271 Y122.919 I-4.47 J-3.13 E.05241
G1 X134.283 Y118.931 E.18135
G1 X135.233 Y115.47 E.11541
G1 X141.082 Y109.622 E.26598
G3 X141.082 Y110.378 I-2.517 J.378 E.02442
G1 X135.233 Y104.53 E.26598
G1 X135.507 Y105.572 E.03464
G1 X135.661 Y107.367 E.05794
G1 X140.191 Y102.837 E.20601
G1 X139.889 Y101.509 E.04379
G1 X118.427 Y80.048 E.97598
G1 X117.28 Y79.692 E.03863
G1 X112.697 Y84.275 E.20841
G1 X115.308 Y84.604 E.08463
G1 X109.591 Y78.887 E.25998
G1 X110.409 Y78.887 E.02631
G1 X104.585 Y84.711 E.26485
G1 X106.646 Y84.264 E.06779
G1 X107.264 Y84.236 E.01991
G1 X102.72 Y79.692 E.20663
G1 X101.573 Y80.048 E.03863
G1 X80.111 Y101.509 E.97598
G1 X79.809 Y102.837 E.04379
G1 X84.289 Y107.317 E.20372
G1 X84.762 Y104.534 E.09076
G1 X78.918 Y110.378 E.26577
G3 X78.918 Y109.622 I2.517 J-.378 E.02442
G1 X84.765 Y115.469 E.26593
G1 X84.295 Y112.678 E.09104
G1 X79.809 Y117.163 E.20399
G1 X80.111 Y118.491 E.04379
G1 X101.573 Y139.952 E.97598
G1 X102.72 Y140.308 E.03863
G1 X107.259 Y135.769 E.20638
G1 X106.694 Y135.745 E.01817
G1 X104.579 Y135.283 E.06962
G1 X110.409 Y141.113 E.26513
G1 X109.591 Y141.113 E.02631
G1 X115.308 Y135.396 E.25998
G1 X112.699 Y135.727 E.08455
G1 X117.28 Y140.308 E.20829
G1 X118.427 Y139.952 E.03863
G1 X139.889 Y118.491 E.97598
G1 X140.191 Y117.163 E.04379
G1 X135.661 Y112.633 E.20601
G1 X135.801 Y111.011 E.05236
G1 X137.548 Y95.627 F30000
G1 F14191
G3 X138.271 Y97.081 I-4.47 J3.13 E.05241
G1 X134.283 Y101.069 E.18135
G1 X132.595 Y97.332 E.13185
G1 X131.689 Y95.987 E.05215
G1 X135.504 Y92.172 E.17348
G1 X132.805 Y88.778 E.13946
G1 X131.985 Y88.015 E.036
G1 X128.267 Y91.733 E.1691
G1 X127.152 Y90.561 E.052
G1 X124.064 Y88.26 E.12385
G1 X127.806 Y84.518 E.17013
G1 X125.554 Y82.979 E.08769
G1 X122.934 Y81.714 E.09357
G1 X118.945 Y85.703 E.18143
G3 X120.447 Y86.315 I-1.012 J4.642 E.05243
G1 E-.56 F2400
	WIPE_START
G1 F16200
G1 X119.701 Y85.936 E-.10044
G1 X118.945 Y85.703 E-.09496
G1 X119.207 Y85.441 E-.0446
	WIPE_END
G1 X111.583 Y85.786 Z10.2 F30000
G1 X99.563 Y86.329 Z10.2
G1 Z9.8
G1 E.8 F2400
G1 F14191
G1 X101.073 Y85.722 E.05236
G1 X97.066 Y81.714 E.18225
G1 X94.446 Y82.979 E.09357
G1 X92.194 Y84.518 E.08769
G1 X95.968 Y88.292 E.1716
G1 X94.63 Y89.113 E.05048
G1 X91.696 Y91.696 E.1257
G1 X88.015 Y88.015 E.16741
G1 X87.195 Y88.778 E.036
G1 X84.496 Y92.172 E.13946
G1 X88.282 Y95.958 E.17216
G1 X86.386 Y99.371 E.12555
G1 X85.773 Y101.125 E.05974
G1 X81.729 Y97.081 E.1839
G3 X82.452 Y95.627 I5.194 J1.676 E.05241
	stop printing object Drawing1.stl id:0 copy 0
	TIME_ELAPSED:830.793762
	LAYER_CHANGE
	Z:10
	HEIGHT:0.2
	BEFORE_LAYER_CHANGE
	10
G92 E0
G1 E-.56 F2400
	WIPE_START
G1 F16200
G1 X81.971 Y96.462 E-.11567
G1 X81.729 Y97.081 E-.07973
G1 X81.991 Y97.343 E-.0446
	WIPE_END
EXCLUDE_OBJECT_END NAME=Drawing1.stl_id_0_copy_0
	AFTER_LAYER_CHANGE
	10
	_SET_FAN_SPEED_CHANGING_LAYER
	printing object Drawing1.stl id:0 copy 0
EXCLUDE_OBJECT_START NAME=Drawing1.stl_id_0_copy_0
G17
G3 Z10.2 I.71 J.989 P1 F30000
G1 X108.104 Y78.602 Z10.2
G1 Z10
G1 E.8 F2400
SET_VELOCITY_LIMIT ACCEL=5000 ACCEL_TO_DECEL=5000
	TYPE:Inner wall
	WIDTH:0.449999
G1 F13978
G1 X112.346 Y78.602 E.13641
G1 X116.986 Y79.303 E.1509
M73 P67 R6
G1 X121.47 Y80.69 E.15092
M73 P67 R6
G1 X125.697 Y82.732 E.15097
G1 X129.575 Y85.383 E.15103
G1 X133.015 Y88.583 E.15109
G1 X135.94 Y92.263 E.15116
G1 X138.287 Y96.338 E.15122
G1 X140.001 Y100.719 E.15127
G1 X141.046 Y105.307 E.15131
G1 X141.361 Y109.526 E.13605
G1 X141.38 Y110.216 E.02217
G1 X141.046 Y114.693 E.14438
G1 X140.001 Y119.281 E.15131
G1 X138.287 Y123.662 E.15127
G1 X135.94 Y127.737 E.15122
G1 X133.015 Y131.417 E.15116
G1 X129.575 Y134.617 E.15109
G1 X125.697 Y137.268 E.15103
G1 X121.47 Y139.31 E.15097
G1 X116.986 Y140.697 E.15092
G1 X112.346 Y141.398 E.1509
G1 X107.654 Y141.398 E.15088
G1 X103.014 Y140.697 E.1509
G1 X98.53 Y139.31 E.15092
G1 X94.303 Y137.268 E.15097
G1 X90.425 Y134.617 E.15103
G1 X86.985 Y131.417 E.15109
G1 X84.06 Y127.737 E.15116
G1 X81.713 Y123.662 E.15122
G1 X79.999 Y119.281 E.15127
G1 X78.954 Y114.693 E.15131
G1 X78.604 Y110 E.15133
G1 X78.954 Y105.307 E.15133
G1 X79.999 Y100.719 E.15131
G1 X81.713 Y96.338 E.15127
G1 X84.06 Y92.263 E.15122
G1 X86.985 Y88.583 E.15116
G1 X90.425 Y85.383 E.15109
G1 X94.303 Y82.732 E.15103
G1 X98.53 Y80.69 E.15097
G1 X103.014 Y79.303 E.15092
G1 X107.654 Y78.602 E.1509
G1 X108.064 Y78.602 E.01318
SET_VELOCITY_LIMIT ACCEL=10000 ACCEL_TO_DECEL=10000
G1 X107.624 Y78.21 F30000
SET_VELOCITY_LIMIT ACCEL=5000 ACCEL_TO_DECEL=5000
	TYPE:Outer wall
	WIDTH:0.419999
G1 F12000
G1 X112.376 Y78.21 E.14152
G1 X117.074 Y78.92 E.14153
G1 X121.614 Y80.324 E.14156
G1 X125.894 Y82.392 E.1416
G1 X129.82 Y85.076 E.14165
G1 X133.303 Y88.316 E.14171
G1 X136.265 Y92.042 E.14177
G1 X138.641 Y96.168 E.14182
G1 X140.377 Y100.603 E.14187
G1 X141.434 Y105.249 E.14191
G1 X141.752 Y109.497 E.1269
G1 X141.771 Y110.245 E.02228
G1 X141.434 Y114.751 E.13461
G1 X140.377 Y119.397 E.14191
G1 X138.641 Y123.832 E.14187
G1 X136.265 Y127.958 E.14182
G1 X133.303 Y131.684 E.14177
G1 X129.82 Y134.924 E.14171
G1 X125.894 Y137.608 E.14165
G1 X121.614 Y139.676 E.1416
G1 X117.074 Y141.08 E.14156
G1 X112.376 Y141.79 E.14153
G1 X107.624 Y141.79 E.14152
G1 X102.926 Y141.08 E.14153
G1 X98.386 Y139.676 E.14156
G1 X94.106 Y137.608 E.1416
G1 X90.18 Y134.924 E.14165
G1 X86.697 Y131.684 E.14171
G1 X83.735 Y127.958 E.14177
G1 X81.359 Y123.832 E.14182
G1 X79.623 Y119.397 E.14187
G1 X78.566 Y114.751 E.14191
G1 X78.211 Y110 E.14192
G1 X78.566 Y105.249 E.14192
G1 X79.623 Y100.603 E.14191
G1 X81.359 Y96.168 E.14187
G1 X83.735 Y92.042 E.14182
G1 X86.697 Y88.316 E.14177
G1 X90.18 Y85.076 E.14171
G1 X94.106 Y82.392 E.14165
G1 X98.386 Y80.324 E.1416
G1 X102.926 Y78.92 E.14156
G1 X107.585 Y78.216 E.14034
SET_VELOCITY_LIMIT ACCEL=10000 ACCEL_TO_DECEL=10000
G1 E-.56 F2400
	WIPE_START
G1 F12000
G1 X109.585 Y78.213 E-.24
	WIPE_END
G1 X104.613 Y84.004 Z10.4 F30000
G1 X84.57 Y107.345 Z10.4
G1 Z10
G1 E.8 F2400
SET_VELOCITY_LIMIT ACCEL=5000 ACCEL_TO_DECEL=5000
	TYPE:Inner wall
	WIDTH:0.449999
G1 F13978
G1 X85.214 Y103.58 E.12285
G3 X86.652 Y99.472 I268.557 J91.74 E.13996
G1 X88.786 Y95.624 E.1415
G1 X91.551 Y92.203 E.14144
G1 X94.774 Y89.358 E.13823
G1 X98.472 Y87.075 E.13976
G1 X102.502 Y85.451 E.13971
G1 X106.748 Y84.534 E.13967
G1 X111.037 Y84.351 E.13806
G3 X115.395 Y84.902 I-21.467 J187.241 E.14124
G1 X119.547 Y86.177 E.13969
G1 X123.425 Y88.138 E.13973
G1 X126.917 Y90.728 E.13979
G1 X129.922 Y93.871 E.13985
G1 X132.353 Y97.479 E.13991
G1 X134.122 Y101.402 E.13837
G3 X135.236 Y105.661 I-241.76 J65.536 E.14156
G1 X135.604 Y110 E.14002
G1 X135.264 Y114.014 E.12952
G1 X135.224 Y114.386 E.01206
G1 X134.142 Y118.553 E.13841
G1 X132.353 Y122.521 E.13996
G1 X129.922 Y126.129 E.13991
G1 X126.917 Y129.272 E.13985
G1 X123.465 Y131.833 E.1382
G3 X119.547 Y133.823 I-76.378 J-145.5 E.1413
G1 X115.395 Y135.098 E.13969
G1 X111.087 Y135.651 E.13966
G1 X106.748 Y135.466 E.13966
G1 X102.502 Y134.549 E.13967
G1 X98.472 Y132.925 E.13971
G1 X94.816 Y130.668 E.13817
G3 X91.514 Y127.764 I140.816 J-163.492 E.14139
G1 X88.786 Y124.376 E.13988
G1 X86.652 Y120.528 E.1415
G1 X85.222 Y116.469 E.13839
G1 X84.488 Y112.177 E.14001
G1 X84.488 Y107.823 E.14002
G1 X84.563 Y107.385 E.01429
SET_VELOCITY_LIMIT ACCEL=10000 ACCEL_TO_DECEL=10000
G1 X84.88 Y107.856 F30000
SET_VELOCITY_LIMIT ACCEL=5000 ACCEL_TO_DECEL=5000
	TYPE:Outer wall
	WIDTH:0.419999
G1 F12000
G1 X85.6 Y103.646 E.12723
G3 X87.027 Y99.587 I765.984 J267.062 E.12815
G1 X89.112 Y95.844 E.12764
G1 X91.811 Y92.497 E.12805
G1 X95.009 Y89.674 E.12705
G1 X98.65 Y87.426 E.12747
G1 X102.618 Y85.827 E.12742
G1 X106.798 Y84.924 E.12739
G1 X111.054 Y84.743 E.12689
G3 X115.311 Y85.287 I-63.13 J511.029 E.12785
G1 X119.4 Y86.542 E.1274
G1 X123.218 Y88.473 E.12744
G1 X126.656 Y91.023 E.12749
G1 X129.615 Y94.118 E.12755
G1 X132.009 Y97.671 E.12761
G1 X133.764 Y101.564 E.12718
G3 X134.848 Y105.728 I-678.14 J178.758 E.12817
G1 X135.211 Y110 E.12772
G3 X134.844 Y114.288 I-245.548 J-18.836 E.12819
G1 X133.771 Y118.422 E.12722
G1 X132.009 Y122.329 E.12766
G1 X129.615 Y125.882 E.12761
G1 X126.656 Y128.977 E.12755
G1 X123.231 Y131.518 E.12702
G3 X119.4 Y133.458 I-201.397 J-392.959 E.12792
G1 X115.312 Y134.713 E.1274
G1 X111.07 Y135.258 E.12738
G1 X106.798 Y135.076 E.12737
G1 X102.618 Y134.173 E.12739
G1 X98.65 Y132.574 E.12742
G1 X95.022 Y130.334 E.12699
G3 X91.799 Y127.493 I393.101 J-449.216 E.128
G1 X89.112 Y124.156 E.12758
G3 X87.022 Y120.398 I308.237 J-173.917 E.12811
G1 X85.603 Y116.37 E.1272
G1 X84.88 Y112.144 E.12771
G1 X84.88 Y107.896 E.12653
SET_VELOCITY_LIMIT ACCEL=10000 ACCEL_TO_DECEL=10000
G1 E-.56 F2400
	WIPE_START
G1 F12000
G1 X85.214 Y105.924 E-.24
	WIPE_END
G1 X83.237 Y98.552 Z10.4 F30000
G1 X82.452 Y95.627 Z10.4
G1 Z10
G1 E.8 F2400
	TYPE:Sparse infill
	WIDTH:0.45
G1 F13978
G2 X81.729 Y97.081 I4.471 J3.13 E.05241
G1 X85.773 Y101.125 E.1839
G1 X86.386 Y99.371 E.05974
G1 X88.282 Y95.958 E.12555
G1 X84.496 Y92.172 E.17216
G1 X87.195 Y88.778 E.13946
G1 X88.015 Y88.015 E.036
G1 X91.696 Y91.696 E.16741
G1 X94.63 Y89.113 E.1257
G1 X95.968 Y88.292 E.05048
G1 X92.194 Y84.518 E.1716
G1 X94.446 Y82.979 E.08769
G1 X97.066 Y81.714 E.09357
G1 X101.073 Y85.722 E.18225
G1 X99.563 Y86.329 E.05236
G1 E-.56 F2400
	WIPE_START
G1 F16200
G1 X101.073 Y85.722 E-.1954
G1 X100.811 Y85.459 E-.0446
	WIPE_END
G1 X108.436 Y85.791 Z10.4 F30000
G1 X120.447 Y86.315 Z10.4
G1 Z10
G1 E.8 F2400
G1 F13978
G2 X118.945 Y85.703 I-2.515 J4.031 E.05243
G1 X122.934 Y81.714 E.18143
G1 X125.554 Y82.979 E.09357
G1 X127.806 Y84.518 E.08769
G1 X124.064 Y88.26 E.17013
G1 X127.152 Y90.561 E.12385
G1 X128.267 Y91.733 E.052
G1 X131.985 Y88.015 E.1691
G1 X132.805 Y88.778 E.036
G1 X135.504 Y92.172 E.13946
G1 X131.689 Y95.987 E.17348
G1 X132.595 Y97.332 E.05215
G1 X134.283 Y101.069 E.13185
G1 X138.271 Y97.081 E.18135
G2 X137.548 Y95.627 I-5.194 J1.676 E.05241
G1 X135.801 Y111.011 F30000
G1 F13978
G1 X135.661 Y112.633 E.05236
G1 X140.191 Y117.163 E.20601
G1 X139.889 Y118.491 E.04379
G1 X118.427 Y139.952 E.97598
G1 X117.28 Y140.308 E.03863
G1 X112.699 Y135.727 E.20829
G1 X115.308 Y135.396 E.08455
G1 X109.591 Y141.113 E.25998
G1 X110.409 Y141.113 E.02631
G1 X104.579 Y135.283 E.26513
G1 X106.694 Y135.745 E.06962
G1 X107.259 Y135.769 E.01817
G1 X102.72 Y140.308 E.20638
G1 X101.573 Y139.952 E.03863
G1 X80.111 Y118.491 E.97598
G1 X79.809 Y117.163 E.04379
G1 X84.295 Y112.678 E.20399
G1 X84.765 Y115.469 E.09104
G1 X78.918 Y109.622 E.26593
G2 X78.918 Y110.378 I2.517 J.378 E.02442
G1 X84.762 Y104.534 E.26577
G1 X84.289 Y107.317 E.09076
G1 X79.809 Y102.837 E.20372
G1 X80.111 Y101.509 E.04379
G1 X101.573 Y80.048 E.97598
G1 X102.72 Y79.692 E.03863
G1 X107.264 Y84.236 E.20663
G1 X106.646 Y84.264 E.01991
G1 X104.585 Y84.711 E.06779
G1 X110.409 Y78.887 E.26485
G1 X109.591 Y78.887 E.02631
G1 X115.308 Y84.604 E.25998
G1 X112.697 Y84.275 E.08463
G1 X117.28 Y79.692 E.20841
G1 X118.427 Y80.048 E.03863
G1 X139.889 Y101.509 E.97598
G1 X140.191 Y102.837 E.04379
G1 X135.661 Y107.367 E.20601
G1 X135.507 Y105.572 E.05794
G1 X135.233 Y104.53 E.03464
G1 X141.082 Y110.378 E.26598
G2 X141.082 Y109.622 I-2.517 J-.378 E.02442
G1 X135.233 Y115.47 E.26598
G1 X134.283 Y118.931 E.11541
G1 X138.271 Y122.919 E.18135
G3 X137.548 Y124.373 I-5.194 J-1.676 E.05241
G1 X120.447 Y133.685 F30000
G1 F13978
G3 X118.945 Y134.297 I-2.515 J-4.031 E.05243
G1 X122.934 Y138.286 E.18143
G1 X125.554 Y137.021 E.09357
G1 X127.806 Y135.482 E.08769
G1 X124.064 Y131.74 E.17013
G1 X127.152 Y129.439 E.12385
G1 X128.267 Y128.267 E.052
G1 X131.985 Y131.985 E.1691
G1 X132.805 Y131.222 E.036
G1 X135.504 Y127.828 E.13946
G1 X131.689 Y124.013 E.17348
G1 X132.598 Y122.662 E.05236
G1 E-.56 F2400
	WIPE_START
G1 F16200
G1 X131.689 Y124.013 E-.19539
G1 X131.952 Y124.276 E-.04461
	WIPE_END
G1 X124.622 Y126.401 Z10.4 F30000
G1 X99.566 Y133.665 Z10.4
G1 Z10
G1 E.8 F2400
G1 F13978
G1 X101.075 Y134.277 E.05236
G1 X97.066 Y138.286 E.18231
G1 X94.446 Y137.021 E.09357
G1 X92.194 Y135.482 E.08769
G1 X95.965 Y131.711 E.17146
G1 X94.63 Y130.887 E.05045
G1 X91.696 Y128.304 E.12569
G1 X88.015 Y131.985 E.1674
G1 X87.195 Y131.222 E.036
G1 X84.496 Y127.828 E.13946
G1 X88.281 Y124.043 E.17214
G1 X86.395 Y120.655 E.1247
G1 X85.771 Y118.877 E.06057
G1 X81.729 Y122.919 E.18382
G2 X82.452 Y124.373 I5.194 J-1.676 E.05241
	stop printing object Drawing1.stl id:0 copy 0
	TIME_ELAPSED:839.920044
	LAYER_CHANGE
	Z:10.2
	HEIGHT:0.2
	BEFORE_LAYER_CHANGE
	10.2
G92 E0
G1 E-.56 F2400
	WIPE_START
G1 F16200
G1 X81.971 Y123.538 E-.11566
G1 X81.729 Y122.919 E-.07973
G1 X81.991 Y122.657 E-.0446
	WIPE_END
EXCLUDE_OBJECT_END NAME=Drawing1.stl_id_0_copy_0
	AFTER_LAYER_CHANGE
	10.2
	_SET_FAN_SPEED_CHANGING_LAYER
	printing object Drawing1.stl id:0 copy 0
EXCLUDE_OBJECT_START NAME=Drawing1.stl_id_0_copy_0
G17
G3 Z10.4 I1.047 J.621 P1 F30000
G1 X108.104 Y78.602 Z10.4
G1 Z10.2
G1 E.8 F2400
SET_VELOCITY_LIMIT ACCEL=5000 ACCEL_TO_DECEL=5000
	TYPE:Inner wall
	WIDTH:0.449999
G1 F14191
G1 X112.346 Y78.602 E.13641
G1 X116.986 Y79.303 E.1509
G1 X121.47 Y80.69 E.15092
G1 X125.697 Y82.732 E.15097
G1 X129.575 Y85.383 E.15103
G1 X133.015 Y88.583 E.15109
G1 X135.94 Y92.263 E.15116
G1 X138.287 Y96.338 E.15122
G1 X140.001 Y100.719 E.15127
G1 X141.046 Y105.307 E.15131
G1 X141.361 Y109.526 E.13605
G1 X141.38 Y110.216 E.02217
G1 X141.046 Y114.693 E.14438
G1 X140.001 Y119.281 E.15131
G1 X138.287 Y123.662 E.15127
G1 X135.94 Y127.737 E.15122
G1 X133.015 Y131.417 E.15116
G1 X129.575 Y134.617 E.15109
G1 X125.697 Y137.268 E.15103
G1 X121.47 Y139.31 E.15097
G1 X116.986 Y140.697 E.15092
G1 X112.346 Y141.398 E.1509
G1 X107.654 Y141.398 E.15088
G1 X103.014 Y140.697 E.1509
G1 X98.53 Y139.31 E.15092
G1 X94.303 Y137.268 E.15097
G1 X90.425 Y134.617 E.15103
G1 X86.985 Y131.417 E.15109
G1 X84.06 Y127.737 E.15116
G1 X81.713 Y123.662 E.15122
G1 X79.999 Y119.281 E.15127
G1 X78.954 Y114.693 E.15131
G1 X78.604 Y110 E.15133
G1 X78.954 Y105.307 E.15133
G1 X79.999 Y100.719 E.15131
G1 X81.713 Y96.338 E.15127
G1 X84.06 Y92.263 E.15122
G1 X86.985 Y88.583 E.15116
G1 X90.425 Y85.383 E.15109
G1 X94.303 Y82.732 E.15103
G1 X98.53 Y80.69 E.15097
G1 X103.014 Y79.303 E.15092
G1 X107.654 Y78.602 E.1509
G1 X108.064 Y78.602 E.01318
SET_VELOCITY_LIMIT ACCEL=10000 ACCEL_TO_DECEL=10000
G1 X107.624 Y78.21 F30000
SET_VELOCITY_LIMIT ACCEL=5000 ACCEL_TO_DECEL=5000
	TYPE:Outer wall
	WIDTH:0.419999
G1 F12000
G1 X107.624 Y78.21 E0
G1 X112.376 Y78.21 E.14152
G1 X117.074 Y78.92 E.14153
G1 X121.614 Y80.324 E.14156
G1 X125.894 Y82.392 E.1416
G1 X129.82 Y85.076 E.14165
G1 X133.303 Y88.316 E.14171
G1 X136.265 Y92.042 E.14177
G1 X138.641 Y96.168 E.14182
G1 X140.377 Y100.603 E.14187
G1 X141.434 Y105.249 E.14191
G1 X141.752 Y109.497 E.1269
G1 X141.771 Y110.245 E.02228
G1 X141.434 Y114.751 E.13461
G1 X140.377 Y119.397 E.14191
G1 X138.641 Y123.832 E.14187
G1 X136.265 Y127.958 E.14182
G1 X133.303 Y131.684 E.14177
G1 X129.82 Y134.924 E.14171
G1 X125.894 Y137.608 E.14165
G1 X121.614 Y139.676 E.1416
G1 X117.074 Y141.08 E.14156
G1 X112.376 Y141.79 E.14153
G1 X107.624 Y141.79 E.14152
G1 X102.926 Y141.08 E.14153
G1 X98.386 Y139.676 E.14156
G1 X94.106 Y137.608 E.1416
G1 X90.18 Y134.924 E.14165
G1 X86.697 Y131.684 E.14171
G1 X83.735 Y127.958 E.14177
G1 X81.359 Y123.832 E.14182
G1 X79.623 Y119.397 E.14187
G1 X78.566 Y114.751 E.14191
G1 X78.211 Y110 E.14192
G1 X78.566 Y105.249 E.14192
G1 X79.623 Y100.603 E.14191
G1 X81.359 Y96.168 E.14187
G1 X83.735 Y92.042 E.14182
G1 X86.697 Y88.316 E.14177
G1 X90.18 Y85.076 E.14171
G1 X94.106 Y82.392 E.14165
G1 X98.386 Y80.324 E.1416
G1 X102.926 Y78.92 E.14156
G1 X107.585 Y78.216 E.14033
SET_VELOCITY_LIMIT ACCEL=10000 ACCEL_TO_DECEL=10000
G1 E-.56 F2400
	WIPE_START
G1 F12000
G1 X107.624 Y78.21 E-.00482
G1 X109.584 Y78.21 E-.23518
	WIPE_END
G1 X104.612 Y84.001 Z10.6 F30000
G1 X84.57 Y107.346 Z10.6
G1 Z10.2
G1 E.8 F2400
SET_VELOCITY_LIMIT ACCEL=5000 ACCEL_TO_DECEL=5000
	TYPE:Inner wall
	WIDTH:0.449999
G1 F14191
G1 X85.214 Y103.58 E.12287
G3 X86.652 Y99.472 I268.557 J91.74 E.13996
G1 X88.786 Y95.624 E.1415
G1 X91.551 Y92.203 E.14144
G1 X94.774 Y89.358 E.13823
G1 X98.472 Y87.075 E.13976
G1 X102.502 Y85.451 E.13971
G1 X106.748 Y84.534 E.13967
G1 X111.037 Y84.351 E.13806
G3 X115.395 Y84.902 I-21.467 J187.241 E.14124
G1 X119.547 Y86.177 E.13969
G1 X123.425 Y88.138 E.13973
G1 X126.917 Y90.728 E.13979
G1 X129.922 Y93.871 E.13985
G1 X132.353 Y97.479 E.13991
G1 X134.122 Y101.402 E.13837
G3 X135.236 Y105.661 I-241.76 J65.536 E.14156
G1 X135.604 Y110 E.14002
G1 X135.264 Y114.014 E.12952
G1 X135.224 Y114.386 E.01206
G1 X134.142 Y118.553 E.13841
G1 X132.353 Y122.521 E.13996
G1 X129.922 Y126.129 E.13991
G1 X126.917 Y129.272 E.13985
G1 X123.465 Y131.833 E.1382
G3 X119.547 Y133.823 I-76.378 J-145.5 E.1413
G1 X115.395 Y135.098 E.13969
G1 X111.087 Y135.651 E.13966
G1 X106.748 Y135.466 E.13966
G1 X102.502 Y134.549 E.13967
G1 X98.472 Y132.925 E.13971
G1 X94.816 Y130.668 E.13817
M73 P68 R6
G3 X91.514 Y127.764 I140.804 J-163.48 E.14139
M73 P68 R6
G1 X88.786 Y124.376 E.13988
G1 X86.652 Y120.528 E.1415
G1 X85.222 Y116.469 E.13839
G1 X84.488 Y112.177 E.14001
G1 X84.488 Y107.823 E.14002
G1 X84.563 Y107.385 E.01427
SET_VELOCITY_LIMIT ACCEL=10000 ACCEL_TO_DECEL=10000
G1 X84.88 Y107.856 F30000
SET_VELOCITY_LIMIT ACCEL=5000 ACCEL_TO_DECEL=5000
	TYPE:Outer wall
	WIDTH:0.419999
G1 F12000
G1 X85.6 Y103.646 E.12723
G3 X87.027 Y99.587 I765.984 J267.062 E.12815
G1 X89.112 Y95.844 E.12764
G1 X91.811 Y92.497 E.12805
G1 X95.009 Y89.674 E.12705
G1 X98.65 Y87.426 E.12747
G1 X102.618 Y85.827 E.12742
G1 X106.798 Y84.924 E.12739
G1 X111.054 Y84.743 E.12689
G3 X115.311 Y85.287 I-63.13 J511.029 E.12785
G1 X119.4 Y86.542 E.1274
G1 X123.218 Y88.473 E.12744
G1 X126.656 Y91.023 E.12749
G1 X129.615 Y94.118 E.12755
G1 X132.009 Y97.671 E.12761
G1 X133.764 Y101.564 E.12718
G3 X134.848 Y105.728 I-678.14 J178.758 E.12817
G1 X135.211 Y110 E.12772
G3 X134.844 Y114.288 I-245.548 J-18.836 E.12819
G1 X133.771 Y118.422 E.12722
G1 X132.009 Y122.329 E.12766
G1 X129.615 Y125.882 E.12761
G1 X126.656 Y128.977 E.12755
G1 X123.231 Y131.518 E.12702
G3 X119.4 Y133.458 I-201.397 J-392.959 E.12792
G1 X115.312 Y134.713 E.1274
G1 X111.07 Y135.258 E.12738
G1 X106.798 Y135.076 E.12737
G1 X102.618 Y134.173 E.12739
G1 X98.65 Y132.574 E.12742
G1 X95.022 Y130.334 E.12699
G3 X91.799 Y127.493 I393.101 J-449.216 E.128
G1 X89.112 Y124.156 E.12758
G3 X87.022 Y120.398 I308.237 J-173.917 E.12811
G1 X85.603 Y116.37 E.1272
G1 X84.88 Y112.144 E.12771
G1 X84.88 Y107.896 E.12653
SET_VELOCITY_LIMIT ACCEL=10000 ACCEL_TO_DECEL=10000
G1 E-.56 F2400
	WIPE_START
G1 F12000
G1 X85.214 Y105.924 E-.24
	WIPE_END
G1 X84.084 Y113.472 Z10.6 F30000
G1 X82.452 Y124.373 Z10.6
G1 Z10.2
G1 E.8 F2400
	TYPE:Sparse infill
	WIDTH:0.45
G1 F14191
G3 X81.729 Y122.919 I4.47 J-3.13 E.05241
G1 X85.771 Y118.877 E.18382
G1 X86.395 Y120.655 E.06057
G1 X88.281 Y124.043 E.1247
G1 X84.496 Y127.828 E.17214
G1 X87.195 Y131.222 E.13946
G1 X88.015 Y131.985 E.036
G1 X91.696 Y128.304 E.1674
G1 X94.63 Y130.887 E.12569
G1 X95.965 Y131.711 E.05045
G1 X92.194 Y135.482 E.17146
G1 X94.446 Y137.021 E.08769
G1 X97.066 Y138.286 E.09357
G1 X101.075 Y134.277 E.18231
G1 X99.566 Y133.665 E.05236
G1 E-.56 F2400
	WIPE_START
G1 F16200
G1 X101.075 Y134.277 E-.1954
G1 X100.812 Y134.54 E-.0446
	WIPE_END
G1 X107.962 Y131.868 Z10.6 F30000
G1 X132.598 Y122.662 Z10.6
G1 Z10.2
G1 E.8 F2400
G1 F14191
G1 X131.689 Y124.013 E.05236
G1 X135.504 Y127.828 E.17348
G1 X132.805 Y131.222 E.13946
G1 X131.985 Y131.985 E.036
G1 X128.267 Y128.267 E.1691
G1 X127.152 Y129.439 E.052
G1 X124.064 Y131.74 E.12385
G1 X127.806 Y135.482 E.17013
G1 X125.554 Y137.021 E.08769
G1 X122.934 Y138.286 E.09357
G1 X118.945 Y134.297 E.18143
G2 X120.447 Y133.685 I-1.012 J-4.642 E.05243
G1 X137.548 Y124.373 F30000
G1 F14191
G2 X138.271 Y122.919 I-4.47 J-3.13 E.05241
G1 X134.283 Y118.931 E.18135
G1 X135.233 Y115.47 E.11541
G1 X141.082 Y109.622 E.26598
G3 X141.082 Y110.378 I-2.517 J.378 E.02442
G1 X135.233 Y104.53 E.26598
G1 X135.507 Y105.572 E.03464
G1 X135.661 Y107.367 E.05794
G1 X140.191 Y102.837 E.20601
G1 X139.889 Y101.509 E.04379
G1 X118.427 Y80.048 E.97598
G1 X117.28 Y79.692 E.03863
G1 X112.697 Y84.275 E.20841
G1 X115.308 Y84.604 E.08463
G1 X109.591 Y78.887 E.25998
G1 X110.409 Y78.887 E.02631
G1 X104.585 Y84.711 E.26485
G1 X106.646 Y84.264 E.06779
G1 X107.264 Y84.236 E.01991
G1 X102.72 Y79.692 E.20663
G1 X101.573 Y80.048 E.03863
G1 X80.111 Y101.509 E.97598
G1 X79.809 Y102.837 E.04379
G1 X84.289 Y107.317 E.20372
G1 X84.762 Y104.534 E.09076
G1 X78.918 Y110.378 E.26577
G3 X78.918 Y109.622 I2.517 J-.378 E.02442
G1 X84.765 Y115.469 E.26593
G1 X84.295 Y112.678 E.09104
G1 X79.809 Y117.163 E.20399
G1 X80.111 Y118.491 E.04379
G1 X101.573 Y139.952 E.97598
G1 X102.72 Y140.308 E.03863
G1 X107.259 Y135.769 E.20638
G1 X106.694 Y135.745 E.01817
G1 X104.579 Y135.283 E.06962
G1 X110.409 Y141.113 E.26513
G1 X109.591 Y141.113 E.02631
G1 X115.308 Y135.396 E.25998
G1 X112.699 Y135.727 E.08455
G1 X117.28 Y140.308 E.20829
G1 X118.427 Y139.952 E.03863
G1 X139.889 Y118.491 E.97598
G1 X140.191 Y117.163 E.04379
G1 X135.661 Y112.633 E.20601
G1 X135.801 Y111.011 E.05236
G1 X137.548 Y95.627 F30000
G1 F14191
G3 X138.271 Y97.081 I-4.47 J3.13 E.05241
G1 X134.283 Y101.069 E.18135
G1 X132.595 Y97.332 E.13185
G1 X131.689 Y95.987 E.05215
G1 X135.504 Y92.172 E.17348
G1 X132.805 Y88.778 E.13946
G1 X131.985 Y88.015 E.036
G1 X128.267 Y91.733 E.1691
G1 X127.152 Y90.561 E.052
G1 X124.064 Y88.26 E.12385
G1 X127.806 Y84.518 E.17013
G1 X125.554 Y82.979 E.08769
G1 X122.934 Y81.714 E.09357
G1 X118.945 Y85.703 E.18143
G3 X120.447 Y86.315 I-1.012 J4.642 E.05243
G1 E-.56 F2400
	WIPE_START
G1 F16200
G1 X119.701 Y85.936 E-.10044
G1 X118.945 Y85.703 E-.09496
G1 X119.207 Y85.441 E-.0446
	WIPE_END
G1 X111.583 Y85.786 Z10.6 F30000
G1 X99.563 Y86.329 Z10.6
G1 Z10.2
G1 E.8 F2400
G1 F14191
G1 X101.073 Y85.722 E.05236
G1 X97.066 Y81.714 E.18225
G1 X94.446 Y82.979 E.09357
G1 X92.194 Y84.518 E.08769
G1 X95.968 Y88.292 E.1716
G1 X94.63 Y89.113 E.05048
G1 X91.696 Y91.696 E.1257
G1 X88.015 Y88.015 E.16741
G1 X87.195 Y88.778 E.036
G1 X84.496 Y92.172 E.13946
G1 X88.282 Y95.958 E.17216
G1 X86.386 Y99.371 E.12555
G1 X85.773 Y101.125 E.05974
G1 X81.729 Y97.081 E.1839
G3 X82.452 Y95.627 I5.194 J1.676 E.05241
	stop printing object Drawing1.stl id:0 copy 0
	TIME_ELAPSED:849.128784
	LAYER_CHANGE
	Z:10.4
	HEIGHT:0.2
	BEFORE_LAYER_CHANGE
	10.4
G92 E0
G1 E-.56 F2400
	WIPE_START
G1 F16200
G1 X81.971 Y96.462 E-.11567
G1 X81.729 Y97.081 E-.07973
G1 X81.991 Y97.343 E-.0446
	WIPE_END
EXCLUDE_OBJECT_END NAME=Drawing1.stl_id_0_copy_0
	AFTER_LAYER_CHANGE
	10.4
	_SET_FAN_SPEED_CHANGING_LAYER
	printing object Drawing1.stl id:0 copy 0
EXCLUDE_OBJECT_START NAME=Drawing1.stl_id_0_copy_0
G17
G3 Z10.6 I.71 J.989 P1 F30000
G1 X108.104 Y78.602 Z10.6
G1 Z10.4
G1 E.8 F2400
SET_VELOCITY_LIMIT ACCEL=5000 ACCEL_TO_DECEL=5000
	TYPE:Inner wall
	WIDTH:0.449999
G1 F13978
G1 X112.346 Y78.602 E.13641
G1 X116.986 Y79.303 E.1509
G1 X121.47 Y80.69 E.15092
G1 X125.697 Y82.732 E.15097
G1 X129.575 Y85.383 E.15103
G1 X133.015 Y88.583 E.15109
G1 X135.94 Y92.263 E.15116
G1 X138.287 Y96.338 E.15122
G1 X140.001 Y100.719 E.15127
G1 X141.046 Y105.307 E.15131
G1 X141.361 Y109.526 E.13605
G1 X141.38 Y110.216 E.02217
G1 X141.046 Y114.693 E.14438
G1 X140.001 Y119.281 E.15131
G1 X138.287 Y123.662 E.15127
G1 X135.94 Y127.737 E.15122
G1 X133.015 Y131.417 E.15116
G1 X129.575 Y134.617 E.15109
G1 X125.697 Y137.268 E.15103
G1 X121.47 Y139.31 E.15097
G1 X116.986 Y140.697 E.15092
G1 X112.346 Y141.398 E.1509
G1 X107.654 Y141.398 E.15088
G1 X103.014 Y140.697 E.1509
G1 X98.53 Y139.31 E.15092
G1 X94.303 Y137.268 E.15097
G1 X90.425 Y134.617 E.15103
G1 X86.985 Y131.417 E.15109
G1 X84.06 Y127.737 E.15116
G1 X81.713 Y123.662 E.15122
G1 X79.999 Y119.281 E.15127
G1 X78.954 Y114.693 E.15131
G1 X78.604 Y110 E.15133
G1 X78.954 Y105.307 E.15133
G1 X79.999 Y100.719 E.15131
G1 X81.713 Y96.338 E.15127
G1 X84.06 Y92.263 E.15122
G1 X86.985 Y88.583 E.15116
G1 X90.425 Y85.383 E.15109
G1 X94.303 Y82.732 E.15103
G1 X98.53 Y80.69 E.15097
G1 X103.014 Y79.303 E.15092
G1 X107.654 Y78.602 E.1509
G1 X108.064 Y78.602 E.01318
SET_VELOCITY_LIMIT ACCEL=10000 ACCEL_TO_DECEL=10000
G1 X107.624 Y78.21 F30000
SET_VELOCITY_LIMIT ACCEL=5000 ACCEL_TO_DECEL=5000
	TYPE:Outer wall
	WIDTH:0.419999
G1 F12000
G1 X107.624 Y78.21 E0
G1 X112.376 Y78.21 E.14152
G1 X117.074 Y78.92 E.14153
G1 X121.614 Y80.324 E.14156
G1 X125.894 Y82.392 E.1416
G1 X129.82 Y85.076 E.14165
G1 X133.303 Y88.316 E.14171
G1 X136.265 Y92.042 E.14177
G1 X138.641 Y96.168 E.14182
G1 X140.377 Y100.603 E.14187
G1 X141.434 Y105.249 E.14191
G1 X141.752 Y109.497 E.1269
G1 X141.771 Y110.245 E.02228
G1 X141.434 Y114.751 E.13461
G1 X140.377 Y119.397 E.14191
G1 X138.641 Y123.832 E.14187
G1 X136.265 Y127.958 E.14182
G1 X133.303 Y131.684 E.14177
G1 X129.82 Y134.924 E.14171
G1 X125.894 Y137.608 E.14165
G1 X121.614 Y139.676 E.1416
G1 X117.074 Y141.08 E.14156
G1 X112.376 Y141.79 E.14153
G1 X107.624 Y141.79 E.14152
G1 X102.926 Y141.08 E.14153
G1 X98.386 Y139.676 E.14156
G1 X94.106 Y137.608 E.1416
G1 X90.18 Y134.924 E.14165
G1 X86.697 Y131.684 E.14171
G1 X83.735 Y127.958 E.14177
G1 X81.359 Y123.832 E.14182
G1 X79.623 Y119.397 E.14187
G1 X78.566 Y114.751 E.14191
G1 X78.211 Y110 E.14192
G1 X78.566 Y105.249 E.14192
G1 X79.623 Y100.603 E.14191
G1 X81.359 Y96.168 E.14187
G1 X83.735 Y92.042 E.14182
G1 X86.697 Y88.316 E.14177
G1 X90.18 Y85.076 E.14171
G1 X94.106 Y82.392 E.14165
G1 X98.386 Y80.324 E.1416
G1 X102.926 Y78.92 E.14156
G1 X107.585 Y78.216 E.14033
SET_VELOCITY_LIMIT ACCEL=10000 ACCEL_TO_DECEL=10000
G1 E-.56 F2400
	WIPE_START
G1 F12000
G1 X107.624 Y78.21 E-.00482
G1 X109.584 Y78.21 E-.23518
	WIPE_END
G1 X104.612 Y84.001 Z10.8 F30000
G1 X84.569 Y107.346 Z10.8
G1 Z10.4
G1 E.8 F2400
SET_VELOCITY_LIMIT ACCEL=5000 ACCEL_TO_DECEL=5000
	TYPE:Inner wall
	WIDTH:0.449999
G1 F13978
G1 X85.214 Y103.58 E.12288
G3 X86.652 Y99.472 I268.557 J91.74 E.13996
G1 X88.786 Y95.624 E.1415
G1 X91.551 Y92.203 E.14144
G1 X94.774 Y89.358 E.13823
G1 X98.472 Y87.075 E.13976
G1 X102.502 Y85.451 E.13971
G1 X106.748 Y84.534 E.13967
G1 X111.037 Y84.351 E.13806
G3 X115.395 Y84.902 I-21.467 J187.241 E.14124
G1 X119.547 Y86.177 E.13969
G1 X123.425 Y88.138 E.13973
G1 X126.917 Y90.728 E.13979
G1 X129.922 Y93.871 E.13985
G1 X132.353 Y97.479 E.13991
G1 X134.122 Y101.402 E.13837
G3 X135.236 Y105.661 I-241.76 J65.536 E.14156
G1 X135.604 Y110 E.14002
G1 X135.264 Y114.014 E.12952
G1 X135.224 Y114.386 E.01206
G1 X134.142 Y118.553 E.13841
G1 X132.353 Y122.521 E.13996
G1 X129.922 Y126.129 E.13991
G1 X126.917 Y129.272 E.13985
G1 X123.465 Y131.833 E.1382
G3 X119.547 Y133.823 I-76.378 J-145.5 E.1413
G1 X115.395 Y135.098 E.13969
G1 X111.087 Y135.651 E.13966
G1 X106.748 Y135.466 E.13966
G1 X102.502 Y134.549 E.13967
G1 X98.472 Y132.925 E.13971
G1 X94.816 Y130.668 E.13817
G3 X91.514 Y127.764 I140.804 J-163.48 E.14139
G1 X88.786 Y124.376 E.13988
G1 X86.652 Y120.528 E.1415
G1 X85.222 Y116.469 E.13839
G1 X84.488 Y112.177 E.14001
G1 X84.488 Y107.823 E.14002
G1 X84.563 Y107.386 E.01426
SET_VELOCITY_LIMIT ACCEL=10000 ACCEL_TO_DECEL=10000
G1 X84.88 Y107.856 F30000
SET_VELOCITY_LIMIT ACCEL=5000 ACCEL_TO_DECEL=5000
	TYPE:Outer wall
	WIDTH:0.419999
G1 F12000
G1 X85.6 Y103.646 E.12723
G3 X87.027 Y99.587 I765.984 J267.062 E.12815
G1 X89.112 Y95.844 E.12764
G1 X91.811 Y92.497 E.12805
G1 X95.009 Y89.674 E.12705
G1 X98.65 Y87.426 E.12747
G1 X102.618 Y85.827 E.12742
G1 X106.798 Y84.924 E.12739
G1 X111.054 Y84.743 E.12689
G3 X115.311 Y85.287 I-63.13 J511.029 E.12785
G1 X119.4 Y86.542 E.1274
G1 X123.218 Y88.473 E.12744
G1 X126.656 Y91.023 E.12749
G1 X129.615 Y94.118 E.12755
G1 X132.009 Y97.671 E.12761
G1 X133.764 Y101.564 E.12718
G3 X134.848 Y105.728 I-678.14 J178.758 E.12817
G1 X135.211 Y110 E.12772
G3 X134.844 Y114.288 I-245.548 J-18.836 E.12819
G1 X133.771 Y118.422 E.12722
G1 X132.009 Y122.329 E.12766
G1 X129.615 Y125.882 E.12761
G1 X126.656 Y128.977 E.12755
G1 X123.231 Y131.518 E.12702
G3 X119.4 Y133.458 I-201.397 J-392.959 E.12792
G1 X115.312 Y134.713 E.1274
G1 X111.07 Y135.258 E.12738
G1 X106.798 Y135.076 E.12737
G1 X102.618 Y134.173 E.12739
G1 X98.65 Y132.574 E.12742
G1 X95.022 Y130.334 E.12699
G3 X91.799 Y127.493 I393.101 J-449.216 E.128
G1 X89.112 Y124.156 E.12758
G3 X87.022 Y120.398 I308.237 J-173.917 E.12811
G1 X85.603 Y116.37 E.1272
G1 X84.88 Y112.144 E.12771
G1 X84.88 Y107.896 E.12653
SET_VELOCITY_LIMIT ACCEL=10000 ACCEL_TO_DECEL=10000
G1 E-.56 F2400
	WIPE_START
G1 F12000
G1 X85.214 Y105.924 E-.24
	WIPE_END
G1 X83.237 Y98.552 Z10.8 F30000
G1 X82.452 Y95.627 Z10.8
G1 Z10.4
G1 E.8 F2400
	TYPE:Sparse infill
	WIDTH:0.45
G1 F13978
G2 X81.729 Y97.081 I4.471 J3.13 E.05241
G1 X85.773 Y101.125 E.1839
G1 X86.386 Y99.371 E.05974
G1 X88.282 Y95.958 E.12555
G1 X84.496 Y92.172 E.17216
G1 X87.195 Y88.778 E.13946
G1 X88.015 Y88.015 E.036
G1 X91.696 Y91.696 E.16741
G1 X94.63 Y89.113 E.1257
G1 X95.968 Y88.292 E.05048
G1 X92.194 Y84.518 E.1716
G1 X94.446 Y82.979 E.08769
G1 X97.066 Y81.714 E.09357
G1 X101.073 Y85.722 E.18225
G1 X99.563 Y86.329 E.05236
G1 E-.56 F2400
	WIPE_START
G1 F16200
G1 X101.073 Y85.722 E-.1954
G1 X100.811 Y85.459 E-.0446
	WIPE_END
G1 X108.436 Y85.791 Z10.8 F30000
G1 X120.447 Y86.315 Z10.8
G1 Z10.4
G1 E.8 F2400
G1 F13978
G2 X118.945 Y85.703 I-2.515 J4.031 E.05243
G1 X122.934 Y81.714 E.18143
G1 X125.554 Y82.979 E.09357
G1 X127.806 Y84.518 E.08769
G1 X124.064 Y88.26 E.17013
G1 X127.152 Y90.561 E.12385
G1 X128.267 Y91.733 E.052
G1 X131.985 Y88.015 E.1691
G1 X132.805 Y88.778 E.036
G1 X135.504 Y92.172 E.13946
G1 X131.689 Y95.987 E.17348
G1 X132.595 Y97.332 E.05215
G1 X134.283 Y101.069 E.13185
G1 X138.271 Y97.081 E.18135
G2 X137.548 Y95.627 I-5.194 J1.676 E.05241
G1 X135.801 Y111.011 F30000
G1 F13978
G1 X135.661 Y112.633 E.05236
G1 X140.191 Y117.163 E.20601
G1 X139.889 Y118.491 E.04379
G1 X118.427 Y139.952 E.97598
G1 X117.28 Y140.308 E.03863
G1 X112.699 Y135.727 E.20829
G1 X115.308 Y135.396 E.08455
G1 X109.591 Y141.113 E.25998
G1 X110.409 Y141.113 E.02631
G1 X104.579 Y135.283 E.26513
G1 X106.694 Y135.745 E.06962
G1 X107.259 Y135.769 E.01817
G1 X102.72 Y140.308 E.20638
G1 X101.573 Y139.952 E.03863
G1 X80.111 Y118.491 E.97598
G1 X79.809 Y117.163 E.04379
G1 X84.295 Y112.678 E.20399
M73 P69 R6
G1 X84.765 Y115.469 E.09104
M73 P69 R6
G1 X78.918 Y109.622 E.26593
G2 X78.918 Y110.378 I2.517 J.378 E.02442
G1 X84.762 Y104.534 E.26577
G1 X84.289 Y107.317 E.09076
G1 X79.809 Y102.837 E.20372
G1 X80.111 Y101.509 E.04379
G1 X101.573 Y80.048 E.97598
G1 X102.72 Y79.692 E.03863
G1 X107.264 Y84.236 E.20663
G1 X106.646 Y84.264 E.01991
G1 X104.585 Y84.711 E.06779
G1 X110.409 Y78.887 E.26485
G1 X109.591 Y78.887 E.02631
G1 X115.308 Y84.604 E.25998
G1 X112.697 Y84.275 E.08463
G1 X117.28 Y79.692 E.20841
G1 X118.427 Y80.048 E.03863
G1 X139.889 Y101.509 E.97598
G1 X140.191 Y102.837 E.04379
G1 X135.661 Y107.367 E.20601
G1 X135.507 Y105.572 E.05794
G1 X135.233 Y104.53 E.03464
G1 X141.082 Y110.378 E.26598
G2 X141.082 Y109.622 I-2.517 J-.378 E.02442
G1 X135.233 Y115.47 E.26598
G1 X134.283 Y118.931 E.11541
G1 X138.271 Y122.919 E.18135
G3 X137.548 Y124.373 I-5.194 J-1.676 E.05241
G1 X120.447 Y133.685 F30000
G1 F13978
G3 X118.945 Y134.297 I-2.515 J-4.031 E.05243
G1 X122.934 Y138.286 E.18143
G1 X125.554 Y137.021 E.09357
G1 X127.806 Y135.482 E.08769
G1 X124.064 Y131.74 E.17013
G1 X127.152 Y129.439 E.12385
G1 X128.267 Y128.267 E.052
G1 X131.985 Y131.985 E.1691
G1 X132.805 Y131.222 E.036
G1 X135.504 Y127.828 E.13946
G1 X131.689 Y124.013 E.17348
G1 X132.598 Y122.662 E.05236
G1 E-.56 F2400
	WIPE_START
G1 F16200
G1 X131.689 Y124.013 E-.19539
G1 X131.952 Y124.276 E-.04461
	WIPE_END
G1 X124.622 Y126.401 Z10.8 F30000
G1 X99.566 Y133.665 Z10.8
G1 Z10.4
G1 E.8 F2400
G1 F13978
G1 X101.075 Y134.277 E.05236
G1 X97.066 Y138.286 E.18231
G1 X94.446 Y137.021 E.09357
G1 X92.194 Y135.482 E.08769
G1 X95.965 Y131.711 E.17146
G1 X94.63 Y130.887 E.05045
G1 X91.696 Y128.304 E.12569
G1 X88.015 Y131.985 E.1674
G1 X87.195 Y131.222 E.036
G1 X84.496 Y127.828 E.13946
G1 X88.281 Y124.043 E.17214
G1 X86.395 Y120.655 E.1247
G1 X85.771 Y118.877 E.06057
G1 X81.729 Y122.919 E.18382
G2 X82.452 Y124.373 I5.194 J-1.676 E.05241
	stop printing object Drawing1.stl id:0 copy 0
	TIME_ELAPSED:858.250183
	LAYER_CHANGE
	Z:10.6
	HEIGHT:0.200001
	BEFORE_LAYER_CHANGE
	10.6
G92 E0
G1 E-.56 F2400
	WIPE_START
G1 F16200
G1 X81.971 Y123.538 E-.11566
G1 X81.729 Y122.919 E-.07973
G1 X81.991 Y122.657 E-.0446
	WIPE_END
EXCLUDE_OBJECT_END NAME=Drawing1.stl_id_0_copy_0
	AFTER_LAYER_CHANGE
	10.6
	_SET_FAN_SPEED_CHANGING_LAYER
	printing object Drawing1.stl id:0 copy 0
EXCLUDE_OBJECT_START NAME=Drawing1.stl_id_0_copy_0
G17
G3 Z10.8 I1.047 J.621 P1 F30000
G1 X108.104 Y78.602 Z10.8
G1 Z10.6
G1 E.8 F2400
SET_VELOCITY_LIMIT ACCEL=5000 ACCEL_TO_DECEL=5000
	TYPE:Inner wall
	WIDTH:0.449999
G1 F14191
G1 X112.346 Y78.602 E.13641
G1 X116.986 Y79.303 E.1509
G1 X121.47 Y80.69 E.15092
G1 X125.697 Y82.732 E.15097
G1 X129.575 Y85.383 E.15103
G1 X133.015 Y88.583 E.15109
G1 X135.94 Y92.263 E.15116
G1 X138.287 Y96.338 E.15122
G1 X140.001 Y100.719 E.15127
G1 X141.046 Y105.307 E.15131
G1 X141.361 Y109.526 E.13605
G1 X141.38 Y110.216 E.02217
G1 X141.046 Y114.693 E.14438
G1 X140.001 Y119.281 E.15131
G1 X138.287 Y123.662 E.15127
G1 X135.94 Y127.737 E.15122
G1 X133.015 Y131.417 E.15116
G1 X129.575 Y134.617 E.15109
G1 X125.697 Y137.268 E.15103
G1 X121.47 Y139.31 E.15097
G1 X116.986 Y140.697 E.15092
G1 X112.346 Y141.398 E.1509
G1 X107.654 Y141.398 E.15088
G1 X103.014 Y140.697 E.1509
G1 X98.53 Y139.31 E.15092
G1 X94.303 Y137.268 E.15097
G1 X90.425 Y134.617 E.15103
G1 X86.985 Y131.417 E.15109
G1 X84.06 Y127.737 E.15116
G1 X81.713 Y123.662 E.15122
G1 X79.999 Y119.281 E.15127
G1 X78.954 Y114.693 E.15131
G1 X78.604 Y110 E.15133
G1 X78.954 Y105.307 E.15133
G1 X79.999 Y100.719 E.15131
G1 X81.713 Y96.338 E.15127
G1 X84.06 Y92.263 E.15122
G1 X86.985 Y88.583 E.15116
G1 X90.425 Y85.383 E.15109
G1 X94.303 Y82.732 E.15103
G1 X98.53 Y80.69 E.15097
G1 X103.014 Y79.303 E.15092
G1 X107.654 Y78.602 E.1509
G1 X108.064 Y78.602 E.01318
SET_VELOCITY_LIMIT ACCEL=10000 ACCEL_TO_DECEL=10000
G1 X107.624 Y78.21 F30000
SET_VELOCITY_LIMIT ACCEL=5000 ACCEL_TO_DECEL=5000
	TYPE:Outer wall
	WIDTH:0.419999
G1 F12000
G1 X107.624 Y78.21 E.00001
G1 X112.376 Y78.21 E.14152
G1 X117.074 Y78.92 E.14153
G1 X121.614 Y80.324 E.14156
G1 X125.894 Y82.392 E.1416
G1 X129.82 Y85.076 E.14165
G1 X133.303 Y88.316 E.14171
G1 X136.265 Y92.042 E.14177
G1 X138.641 Y96.168 E.14182
G1 X140.377 Y100.603 E.14187
G1 X141.434 Y105.249 E.14191
G1 X141.752 Y109.497 E.1269
G1 X141.771 Y110.245 E.02228
G1 X141.434 Y114.751 E.13461
G1 X140.377 Y119.397 E.14191
G1 X138.641 Y123.832 E.14187
G1 X136.265 Y127.958 E.14182
G1 X133.303 Y131.684 E.14177
G1 X129.82 Y134.924 E.14171
G1 X125.894 Y137.608 E.14165
G1 X121.614 Y139.676 E.1416
G1 X117.074 Y141.08 E.14156
G1 X112.376 Y141.79 E.14153
G1 X107.624 Y141.79 E.14152
G1 X102.926 Y141.08 E.14153
G1 X98.386 Y139.676 E.14156
G1 X94.106 Y137.608 E.1416
G1 X90.18 Y134.924 E.14165
G1 X86.697 Y131.684 E.14171
G1 X83.735 Y127.958 E.14177
G1 X81.359 Y123.832 E.14182
G1 X79.623 Y119.397 E.14187
G1 X78.566 Y114.751 E.14191
G1 X78.211 Y110 E.14192
G1 X78.566 Y105.249 E.14192
G1 X79.623 Y100.603 E.14191
G1 X81.359 Y96.168 E.14187
G1 X83.735 Y92.042 E.14182
G1 X86.697 Y88.316 E.14177
G1 X90.18 Y85.076 E.14171
G1 X94.106 Y82.392 E.14165
G1 X98.386 Y80.324 E.1416
G1 X102.926 Y78.92 E.14156
G1 X107.585 Y78.216 E.14033
SET_VELOCITY_LIMIT ACCEL=10000 ACCEL_TO_DECEL=10000
G1 E-.56 F2400
	WIPE_START
G1 F12000
G1 X107.624 Y78.21 E-.00482
G1 X109.584 Y78.21 E-.23518
	WIPE_END
G1 X104.618 Y84.005 Z11 F30000
G1 X84.558 Y107.412 Z11
G1 Z10.6
G1 E.8 F2400
SET_VELOCITY_LIMIT ACCEL=5000 ACCEL_TO_DECEL=5000
	TYPE:Inner wall
	WIDTH:0.449999
G1 F14191
G1 X85.214 Y103.58 E.12503
G3 X86.652 Y99.472 I268.557 J91.74 E.13996
G1 X88.786 Y95.624 E.1415
G1 X91.551 Y92.203 E.14144
G1 X94.774 Y89.358 E.13823
G1 X98.472 Y87.075 E.13976
G1 X102.502 Y85.451 E.13971
G1 X106.748 Y84.534 E.13967
G1 X111.037 Y84.351 E.13806
G3 X115.395 Y84.902 I-21.467 J187.241 E.14124
G1 X119.547 Y86.177 E.13969
G1 X123.425 Y88.138 E.13973
G1 X126.917 Y90.728 E.13979
G1 X129.922 Y93.871 E.13985
G1 X132.353 Y97.479 E.13991
G1 X134.122 Y101.402 E.13837
G3 X135.236 Y105.661 I-241.76 J65.536 E.14156
G1 X135.604 Y110 E.14002
G1 X135.264 Y114.014 E.12952
G1 X135.224 Y114.386 E.01206
G1 X134.142 Y118.553 E.13841
G1 X132.353 Y122.521 E.13996
G1 X129.922 Y126.129 E.13991
G1 X126.917 Y129.272 E.13985
G1 X123.465 Y131.833 E.1382
G3 X119.547 Y133.823 I-76.378 J-145.5 E.1413
G1 X115.395 Y135.098 E.13969
G1 X111.087 Y135.651 E.13966
G1 X106.748 Y135.466 E.13966
G1 X102.502 Y134.549 E.13967
G1 X98.472 Y132.925 E.13971
G1 X94.816 Y130.668 E.13817
G3 X91.514 Y127.764 I140.816 J-163.492 E.14139
G1 X88.786 Y124.376 E.13988
G1 X86.652 Y120.528 E.1415
G1 X85.222 Y116.469 E.13839
G1 X84.488 Y112.177 E.14001
G1 X84.488 Y107.823 E.14002
G1 X84.551 Y107.452 E.01211
SET_VELOCITY_LIMIT ACCEL=10000 ACCEL_TO_DECEL=10000
G1 X84.88 Y107.856 F30000
SET_VELOCITY_LIMIT ACCEL=5000 ACCEL_TO_DECEL=5000
	TYPE:Outer wall
	WIDTH:0.419999
G1 F12000
G1 X85.6 Y103.646 E.12723
G3 X87.027 Y99.587 I765.984 J267.062 E.12815
G1 X89.112 Y95.844 E.12764
G1 X91.811 Y92.497 E.12805
G1 X95.009 Y89.674 E.12705
G1 X98.65 Y87.426 E.12747
G1 X102.618 Y85.827 E.12742
G1 X106.798 Y84.924 E.12739
G1 X111.054 Y84.743 E.12689
G3 X115.311 Y85.287 I-63.13 J511.029 E.12785
G1 X119.4 Y86.542 E.1274
G1 X123.218 Y88.473 E.12744
G1 X126.656 Y91.023 E.12749
G1 X129.615 Y94.118 E.12755
G1 X132.009 Y97.671 E.12761
G1 X133.764 Y101.564 E.12718
G3 X134.848 Y105.728 I-678.14 J178.758 E.12817
G1 X135.211 Y110 E.12772
G3 X134.844 Y114.288 I-245.548 J-18.836 E.12819
G1 X133.771 Y118.422 E.12722
G1 X132.009 Y122.329 E.12766
G1 X129.615 Y125.882 E.12761
G1 X126.656 Y128.977 E.12755
G1 X123.231 Y131.518 E.12702
G3 X119.4 Y133.458 I-201.397 J-392.959 E.12792
G1 X115.312 Y134.713 E.1274
G1 X111.07 Y135.258 E.12738
G1 X106.798 Y135.076 E.12737
G1 X102.618 Y134.173 E.12739
G1 X98.65 Y132.574 E.12742
G1 X95.022 Y130.334 E.12699
G3 X91.799 Y127.493 I393.101 J-449.216 E.128
G1 X89.112 Y124.156 E.12758
G3 X87.022 Y120.398 I308.237 J-173.917 E.12811
G1 X85.603 Y116.37 E.1272
G1 X84.88 Y112.144 E.12771
G1 X84.88 Y107.896 E.12653
SET_VELOCITY_LIMIT ACCEL=10000 ACCEL_TO_DECEL=10000
G1 E-.56 F2400
	WIPE_START
G1 F12000
G1 X85.214 Y105.924 E-.24
	WIPE_END
G1 X84.084 Y113.472 Z11 F30000
G1 X82.452 Y124.373 Z11
G1 Z10.6
G1 E.8 F2400
	TYPE:Sparse infill
	WIDTH:0.45
G1 F14191
G3 X81.729 Y122.919 I4.47 J-3.13 E.05241
G1 X85.771 Y118.877 E.18382
G1 X86.395 Y120.655 E.06057
G1 X88.281 Y124.043 E.1247
G1 X84.496 Y127.828 E.17214
G1 X87.195 Y131.222 E.13946
G1 X88.015 Y131.985 E.036
G1 X91.696 Y128.304 E.1674
G1 X94.63 Y130.887 E.12569
G1 X95.965 Y131.711 E.05045
G1 X92.194 Y135.482 E.17146
G1 X94.446 Y137.021 E.08769
G1 X97.066 Y138.286 E.09357
G1 X101.075 Y134.277 E.18231
G1 X99.566 Y133.665 E.05236
G1 E-.56 F2400
	WIPE_START
G1 F16200
G1 X101.075 Y134.277 E-.1954
G1 X100.812 Y134.54 E-.0446
	WIPE_END
G1 X107.962 Y131.868 Z11 F30000
G1 X132.598 Y122.662 Z11
G1 Z10.6
G1 E.8 F2400
G1 F14191
G1 X131.689 Y124.013 E.05236
G1 X135.504 Y127.828 E.17348
G1 X132.805 Y131.222 E.13946
G1 X131.985 Y131.985 E.036
G1 X128.267 Y128.267 E.1691
G1 X127.152 Y129.439 E.052
G1 X124.064 Y131.74 E.12385
G1 X127.806 Y135.482 E.17013
G1 X125.554 Y137.021 E.08769
G1 X122.934 Y138.286 E.09357
G1 X118.945 Y134.297 E.18143
G2 X120.447 Y133.685 I-1.012 J-4.642 E.05243
G1 X137.548 Y124.373 F30000
G1 F14191
G2 X138.271 Y122.919 I-4.47 J-3.13 E.05241
G1 X134.283 Y118.931 E.18135
G1 X135.233 Y115.47 E.11541
G1 X141.082 Y109.622 E.26598
G3 X141.082 Y110.378 I-2.517 J.378 E.02442
G1 X135.233 Y104.53 E.26598
G1 X135.507 Y105.572 E.03464
G1 X135.661 Y107.367 E.05794
G1 X140.191 Y102.837 E.20601
G1 X139.889 Y101.509 E.04379
G1 X118.427 Y80.048 E.97598
G1 X117.28 Y79.692 E.03863
G1 X112.697 Y84.275 E.20841
G1 X115.308 Y84.604 E.08463
G1 X109.591 Y78.887 E.25998
G1 X110.409 Y78.887 E.02631
G1 X104.585 Y84.711 E.26485
G1 X106.646 Y84.264 E.06779
G1 X107.264 Y84.236 E.01991
G1 X102.72 Y79.692 E.20663
G1 X101.573 Y80.048 E.03863
G1 X80.111 Y101.509 E.97598
G1 X79.809 Y102.837 E.04379
G1 X84.289 Y107.317 E.20372
G1 X84.762 Y104.534 E.09076
G1 X78.918 Y110.378 E.26577
G3 X78.918 Y109.622 I2.517 J-.378 E.02442
G1 X84.765 Y115.469 E.26593
G1 X84.295 Y112.678 E.09104
G1 X79.809 Y117.163 E.20399
G1 X80.111 Y118.491 E.04379
G1 X101.573 Y139.952 E.97598
G1 X102.72 Y140.308 E.03863
G1 X107.259 Y135.769 E.20638
G1 X106.694 Y135.745 E.01817
G1 X104.579 Y135.283 E.06962
G1 X110.409 Y141.113 E.26513
G1 X109.591 Y141.113 E.02631
G1 X115.308 Y135.396 E.25998
G1 X112.699 Y135.727 E.08455
G1 X117.28 Y140.308 E.20829
G1 X118.427 Y139.952 E.03863
G1 X139.889 Y118.491 E.97598
G1 X140.191 Y117.163 E.04379
G1 X135.661 Y112.633 E.20601
G1 X135.801 Y111.011 E.05236
G1 X137.548 Y95.627 F30000
G1 F14191
G3 X138.271 Y97.081 I-4.47 J3.13 E.05241
G1 X134.283 Y101.069 E.18135
G1 X132.595 Y97.332 E.13185
G1 X131.689 Y95.987 E.05215
G1 X135.504 Y92.172 E.17348
G1 X132.805 Y88.778 E.13946
G1 X131.985 Y88.015 E.036
G1 X128.267 Y91.733 E.1691
G1 X127.152 Y90.561 E.052
G1 X124.064 Y88.26 E.12385
G1 X127.806 Y84.518 E.17013
G1 X125.554 Y82.979 E.08769
G1 X122.934 Y81.714 E.09357
G1 X118.945 Y85.703 E.18143
G3 X120.447 Y86.315 I-1.012 J4.642 E.05243
G1 E-.56 F2400
	WIPE_START
G1 F16200
G1 X119.701 Y85.936 E-.10044
G1 X118.945 Y85.703 E-.09496
G1 X119.207 Y85.441 E-.0446
	WIPE_END
G1 X111.583 Y85.786 Z11 F30000
G1 X99.563 Y86.329 Z11
G1 Z10.6
G1 E.8 F2400
G1 F14191
G1 X101.073 Y85.722 E.05236
G1 X97.066 Y81.714 E.18225
G1 X94.446 Y82.979 E.09357
G1 X92.194 Y84.518 E.08769
G1 X95.968 Y88.292 E.1716
G1 X94.63 Y89.113 E.05048
G1 X91.696 Y91.696 E.1257
G1 X88.015 Y88.015 E.16741
G1 X87.195 Y88.778 E.036
G1 X84.496 Y92.172 E.13946
G1 X88.282 Y95.958 E.17216
G1 X86.386 Y99.371 E.12555
G1 X85.773 Y101.125 E.05974
G1 X81.729 Y97.081 E.1839
G3 X82.452 Y95.627 I5.194 J1.676 E.05241
	stop printing object Drawing1.stl id:0 copy 0
	TIME_ELAPSED:867.467224
	LAYER_CHANGE
	Z:10.8
	HEIGHT:0.2
	BEFORE_LAYER_CHANGE
	10.8
G92 E0
G1 E-.56 F2400
	WIPE_START
G1 F16200
G1 X81.971 Y96.462 E-.11567
G1 X81.729 Y97.081 E-.07973
G1 X81.991 Y97.343 E-.0446
	WIPE_END
EXCLUDE_OBJECT_END NAME=Drawing1.stl_id_0_copy_0
	AFTER_LAYER_CHANGE
	10.8
	_SET_FAN_SPEED_CHANGING_LAYER
	printing object Drawing1.stl id:0 copy 0
EXCLUDE_OBJECT_START NAME=Drawing1.stl_id_0_copy_0
G17
G3 Z11 I.71 J.989 P1 F30000
G1 X108.104 Y78.602 Z11
G1 Z10.8
G1 E.8 F2400
SET_VELOCITY_LIMIT ACCEL=5000 ACCEL_TO_DECEL=5000
	TYPE:Inner wall
	WIDTH:0.449999
G1 F13978
G1 X112.346 Y78.602 E.13641
G1 X116.986 Y79.303 E.1509
G1 X121.47 Y80.69 E.15092
G1 X125.697 Y82.732 E.15097
G1 X129.575 Y85.383 E.15103
G1 X133.015 Y88.583 E.15109
G1 X135.94 Y92.263 E.15116
G1 X138.287 Y96.338 E.15122
G1 X140.001 Y100.719 E.15127
G1 X141.046 Y105.307 E.15131
G1 X141.361 Y109.526 E.13605
G1 X141.38 Y110.216 E.02217
G1 X141.046 Y114.693 E.14438
G1 X140.001 Y119.281 E.15131
G1 X138.287 Y123.662 E.15127
G1 X135.94 Y127.737 E.15122
G1 X133.015 Y131.417 E.15116
G1 X129.575 Y134.617 E.15109
G1 X125.697 Y137.268 E.15103
G1 X121.47 Y139.31 E.15097
G1 X116.986 Y140.697 E.15092
G1 X112.346 Y141.398 E.1509
G1 X107.654 Y141.398 E.15088
G1 X103.014 Y140.697 E.1509
G1 X98.53 Y139.31 E.15092
M73 P70 R6
G1 X94.303 Y137.268 E.15097
M73 P70 R6
G1 X90.425 Y134.617 E.15103
G1 X86.985 Y131.417 E.15109
G1 X84.06 Y127.737 E.15116
G1 X81.713 Y123.662 E.15122
G1 X79.999 Y119.281 E.15127
G1 X78.954 Y114.693 E.15131
G1 X78.604 Y110 E.15133
G1 X78.954 Y105.307 E.15133
G1 X79.999 Y100.719 E.15131
G1 X81.713 Y96.338 E.15127
G1 X84.06 Y92.263 E.15122
G1 X86.985 Y88.583 E.15116
G1 X90.425 Y85.383 E.15109
G1 X94.303 Y82.732 E.15103
G1 X98.53 Y80.69 E.15097
G1 X103.014 Y79.303 E.15092
G1 X107.654 Y78.602 E.1509
G1 X108.064 Y78.602 E.01318
SET_VELOCITY_LIMIT ACCEL=10000 ACCEL_TO_DECEL=10000
G1 X107.624 Y78.21 F30000
SET_VELOCITY_LIMIT ACCEL=5000 ACCEL_TO_DECEL=5000
	TYPE:Outer wall
	WIDTH:0.419999
G1 F12000
G1 X107.624 Y78.21 E.00001
G1 X112.376 Y78.21 E.14152
G1 X117.074 Y78.92 E.14153
G1 X121.614 Y80.324 E.14156
G1 X125.894 Y82.392 E.1416
G1 X129.82 Y85.076 E.14165
G1 X133.303 Y88.316 E.14171
G1 X136.265 Y92.042 E.14177
G1 X138.641 Y96.168 E.14182
G1 X140.377 Y100.603 E.14187
G1 X141.434 Y105.249 E.14191
G1 X141.752 Y109.497 E.1269
G1 X141.771 Y110.245 E.02228
G1 X141.434 Y114.751 E.13461
G1 X140.377 Y119.397 E.14191
G1 X138.641 Y123.832 E.14187
G1 X136.265 Y127.958 E.14182
G1 X133.303 Y131.684 E.14177
G1 X129.82 Y134.924 E.14171
G1 X125.894 Y137.608 E.14165
G1 X121.614 Y139.676 E.1416
G1 X117.074 Y141.08 E.14156
G1 X112.376 Y141.79 E.14153
G1 X107.624 Y141.79 E.14152
G1 X102.926 Y141.08 E.14153
G1 X98.386 Y139.676 E.14156
G1 X94.106 Y137.608 E.1416
G1 X90.18 Y134.924 E.14165
G1 X86.697 Y131.684 E.14171
G1 X83.735 Y127.958 E.14177
G1 X81.359 Y123.832 E.14182
G1 X79.623 Y119.397 E.14187
G1 X78.566 Y114.751 E.14191
G1 X78.211 Y110 E.14192
G1 X78.566 Y105.249 E.14192
G1 X79.623 Y100.603 E.14191
G1 X81.359 Y96.168 E.14187
G1 X83.735 Y92.042 E.14182
G1 X86.697 Y88.316 E.14177
G1 X90.18 Y85.076 E.14171
G1 X94.106 Y82.392 E.14165
G1 X98.386 Y80.324 E.1416
G1 X102.926 Y78.92 E.14156
G1 X107.585 Y78.216 E.14033
SET_VELOCITY_LIMIT ACCEL=10000 ACCEL_TO_DECEL=10000
G1 E-.56 F2400
	WIPE_START
G1 F12000
G1 X107.624 Y78.21 E-.00482
G1 X109.584 Y78.21 E-.23518
	WIPE_END
G1 X104.618 Y84.005 Z11.2 F30000
G1 X84.558 Y107.412 Z11.2
G1 Z10.8
G1 E.8 F2400
SET_VELOCITY_LIMIT ACCEL=5000 ACCEL_TO_DECEL=5000
	TYPE:Inner wall
	WIDTH:0.449999
G1 F13978
G1 X85.214 Y103.58 E.12504
G3 X86.652 Y99.472 I268.557 J91.74 E.13996
G1 X88.786 Y95.624 E.1415
G1 X91.551 Y92.203 E.14144
G1 X94.774 Y89.358 E.13823
G1 X98.472 Y87.075 E.13976
G1 X102.502 Y85.451 E.13971
G1 X106.748 Y84.534 E.13967
G1 X111.037 Y84.351 E.13806
G3 X115.395 Y84.902 I-21.467 J187.241 E.14124
G1 X119.547 Y86.177 E.13969
G1 X123.425 Y88.138 E.13973
G1 X126.917 Y90.728 E.13979
G1 X129.922 Y93.871 E.13985
G1 X132.353 Y97.479 E.13991
G1 X134.122 Y101.402 E.13837
G3 X135.236 Y105.661 I-241.76 J65.536 E.14156
G1 X135.604 Y110 E.14002
G1 X135.264 Y114.014 E.12952
G1 X135.224 Y114.386 E.01206
G1 X134.142 Y118.553 E.13841
G1 X132.353 Y122.521 E.13996
G1 X129.922 Y126.129 E.13991
G1 X126.917 Y129.272 E.13985
G1 X123.465 Y131.833 E.1382
G3 X119.547 Y133.823 I-76.378 J-145.5 E.1413
G1 X115.395 Y135.098 E.13969
G1 X111.087 Y135.651 E.13966
G1 X106.748 Y135.466 E.13966
G1 X102.502 Y134.549 E.13967
G1 X98.472 Y132.925 E.13971
G1 X94.816 Y130.668 E.13817
G3 X91.514 Y127.764 I140.804 J-163.48 E.14139
G1 X88.786 Y124.376 E.13988
G1 X86.652 Y120.528 E.1415
G1 X85.222 Y116.469 E.13839
G1 X84.488 Y112.177 E.14001
G1 X84.488 Y107.823 E.14002
G1 X84.551 Y107.452 E.0121
SET_VELOCITY_LIMIT ACCEL=10000 ACCEL_TO_DECEL=10000
G1 X84.88 Y107.856 F30000
SET_VELOCITY_LIMIT ACCEL=5000 ACCEL_TO_DECEL=5000
	TYPE:Outer wall
	WIDTH:0.419999
G1 F12000
G1 X85.6 Y103.646 E.12723
G3 X87.027 Y99.587 I765.984 J267.062 E.12815
G1 X89.112 Y95.844 E.12764
G1 X91.811 Y92.497 E.12805
G1 X95.009 Y89.674 E.12705
G1 X98.65 Y87.426 E.12747
G1 X102.618 Y85.827 E.12742
G1 X106.798 Y84.924 E.12739
G1 X111.054 Y84.743 E.12689
G3 X115.311 Y85.287 I-63.13 J511.029 E.12785
G1 X119.4 Y86.542 E.1274
G1 X123.218 Y88.473 E.12744
G1 X126.656 Y91.023 E.12749
G1 X129.615 Y94.118 E.12755
G1 X132.009 Y97.671 E.12761
G1 X133.764 Y101.564 E.12718
G3 X134.848 Y105.728 I-678.14 J178.758 E.12817
G1 X135.211 Y110 E.12772
G3 X134.844 Y114.288 I-245.548 J-18.836 E.12819
G1 X133.771 Y118.422 E.12722
G1 X132.009 Y122.329 E.12766
G1 X129.615 Y125.882 E.12761
G1 X126.656 Y128.977 E.12755
G1 X123.231 Y131.518 E.12702
G3 X119.4 Y133.458 I-201.397 J-392.959 E.12792
G1 X115.312 Y134.713 E.1274
G1 X111.07 Y135.258 E.12738
G1 X106.798 Y135.076 E.12737
G1 X102.618 Y134.173 E.12739
G1 X98.65 Y132.574 E.12742
G1 X95.022 Y130.334 E.12699
G3 X91.799 Y127.493 I393.101 J-449.216 E.128
G1 X89.112 Y124.156 E.12758
G3 X87.022 Y120.398 I308.237 J-173.917 E.12811
G1 X85.603 Y116.37 E.1272
G1 X84.88 Y112.144 E.12771
G1 X84.88 Y107.896 E.12653
SET_VELOCITY_LIMIT ACCEL=10000 ACCEL_TO_DECEL=10000
G1 E-.56 F2400
	WIPE_START
G1 F12000
G1 X85.214 Y105.924 E-.24
	WIPE_END
G1 X83.237 Y98.552 Z11.2 F30000
G1 X82.452 Y95.627 Z11.2
G1 Z10.8
G1 E.8 F2400
	TYPE:Sparse infill
	WIDTH:0.45
G1 F13978
G2 X81.729 Y97.081 I4.471 J3.13 E.05241
G1 X85.773 Y101.125 E.1839
G1 X86.386 Y99.371 E.05974
G1 X88.282 Y95.958 E.12555
G1 X84.496 Y92.172 E.17216
G1 X87.195 Y88.778 E.13946
G1 X88.015 Y88.015 E.036
G1 X91.696 Y91.696 E.16741
G1 X94.63 Y89.113 E.1257
G1 X95.968 Y88.292 E.05048
G1 X92.194 Y84.518 E.1716
G1 X94.446 Y82.979 E.08769
G1 X97.066 Y81.714 E.09357
G1 X101.073 Y85.722 E.18225
G1 X99.563 Y86.329 E.05236
G1 E-.56 F2400
	WIPE_START
G1 F16200
G1 X101.073 Y85.722 E-.1954
G1 X100.811 Y85.459 E-.0446
	WIPE_END
G1 X108.436 Y85.791 Z11.2 F30000
G1 X120.447 Y86.315 Z11.2
G1 Z10.8
G1 E.8 F2400
G1 F13978
G2 X118.945 Y85.703 I-2.515 J4.031 E.05243
G1 X122.934 Y81.714 E.18143
G1 X125.554 Y82.979 E.09357
G1 X127.806 Y84.518 E.08769
G1 X124.064 Y88.26 E.17013
G1 X127.152 Y90.561 E.12385
G1 X128.267 Y91.733 E.052
G1 X131.985 Y88.015 E.1691
G1 X132.805 Y88.778 E.036
G1 X135.504 Y92.172 E.13946
G1 X131.689 Y95.987 E.17348
G1 X132.595 Y97.332 E.05215
G1 X134.283 Y101.069 E.13185
G1 X138.271 Y97.081 E.18135
G2 X137.548 Y95.627 I-5.194 J1.676 E.05241
G1 X135.801 Y111.011 F30000
G1 F13978
G1 X135.661 Y112.633 E.05236
G1 X140.191 Y117.163 E.20601
G1 X139.889 Y118.491 E.04379
G1 X118.427 Y139.952 E.97598
G1 X117.28 Y140.308 E.03863
G1 X112.699 Y135.727 E.20829
G1 X115.308 Y135.396 E.08455
G1 X109.591 Y141.113 E.25998
G1 X110.409 Y141.113 E.02631
G1 X104.579 Y135.283 E.26513
G1 X106.694 Y135.745 E.06962
G1 X107.259 Y135.769 E.01817
G1 X102.72 Y140.308 E.20638
G1 X101.573 Y139.952 E.03863
G1 X80.111 Y118.491 E.97598
G1 X79.809 Y117.163 E.04379
G1 X84.295 Y112.678 E.20399
G1 X84.765 Y115.469 E.09104
G1 X78.918 Y109.622 E.26593
G2 X78.918 Y110.378 I2.517 J.378 E.02442
G1 X84.762 Y104.534 E.26577
G1 X84.289 Y107.317 E.09076
G1 X79.809 Y102.837 E.20372
G1 X80.111 Y101.509 E.04379
G1 X101.573 Y80.048 E.97598
G1 X102.72 Y79.692 E.03863
G1 X107.264 Y84.236 E.20663
G1 X106.646 Y84.264 E.01991
G1 X104.585 Y84.711 E.06779
G1 X110.409 Y78.887 E.26485
G1 X109.591 Y78.887 E.02631
G1 X115.308 Y84.604 E.25998
G1 X112.697 Y84.275 E.08463
G1 X117.28 Y79.692 E.20841
G1 X118.427 Y80.048 E.03863
G1 X139.889 Y101.509 E.97598
G1 X140.191 Y102.837 E.04379
G1 X135.661 Y107.367 E.20601
G1 X135.507 Y105.572 E.05794
G1 X135.233 Y104.53 E.03464
G1 X141.082 Y110.378 E.26598
G2 X141.082 Y109.622 I-2.517 J-.378 E.02442
G1 X135.233 Y115.47 E.26598
G1 X134.283 Y118.931 E.11541
G1 X138.271 Y122.919 E.18135
G3 X137.548 Y124.373 I-5.194 J-1.676 E.05241
G1 X120.447 Y133.685 F30000
G1 F13978
G3 X118.945 Y134.297 I-2.515 J-4.031 E.05243
G1 X122.934 Y138.286 E.18143
G1 X125.554 Y137.021 E.09357
G1 X127.806 Y135.482 E.08769
G1 X124.064 Y131.74 E.17013
G1 X127.152 Y129.439 E.12385
G1 X128.267 Y128.267 E.052
G1 X131.985 Y131.985 E.1691
G1 X132.805 Y131.222 E.036
G1 X135.504 Y127.828 E.13946
G1 X131.689 Y124.013 E.17348
G1 X132.598 Y122.662 E.05236
G1 E-.56 F2400
	WIPE_START
G1 F16200
G1 X131.689 Y124.013 E-.19539
G1 X131.952 Y124.276 E-.04461
	WIPE_END
G1 X124.622 Y126.401 Z11.2 F30000
G1 X99.566 Y133.665 Z11.2
G1 Z10.8
G1 E.8 F2400
G1 F13978
G1 X101.075 Y134.277 E.05236
G1 X97.066 Y138.286 E.18231
G1 X94.446 Y137.021 E.09357
G1 X92.194 Y135.482 E.08769
G1 X95.965 Y131.711 E.17146
G1 X94.63 Y130.887 E.05045
G1 X91.696 Y128.304 E.12569
G1 X88.015 Y131.985 E.1674
G1 X87.195 Y131.222 E.036
G1 X84.496 Y127.828 E.13946
G1 X88.281 Y124.043 E.17214
G1 X86.395 Y120.655 E.1247
G1 X85.771 Y118.877 E.06057
G1 X81.729 Y122.919 E.18382
G2 X82.452 Y124.373 I5.194 J-1.676 E.05241
	stop printing object Drawing1.stl id:0 copy 0
	TIME_ELAPSED:876.588989
	LAYER_CHANGE
	Z:11
	HEIGHT:0.2
	BEFORE_LAYER_CHANGE
	11
G92 E0
G1 E-.56 F2400
	WIPE_START
G1 F16200
G1 X81.971 Y123.538 E-.11566
G1 X81.729 Y122.919 E-.07973
G1 X81.991 Y122.657 E-.0446
	WIPE_END
EXCLUDE_OBJECT_END NAME=Drawing1.stl_id_0_copy_0
	AFTER_LAYER_CHANGE
	11
	_SET_FAN_SPEED_CHANGING_LAYER
	printing object Drawing1.stl id:0 copy 0
EXCLUDE_OBJECT_START NAME=Drawing1.stl_id_0_copy_0
G17
G3 Z11.2 I1.047 J.621 P1 F30000
G1 X108.104 Y78.602 Z11.2
G1 Z11
G1 E.8 F2400
SET_VELOCITY_LIMIT ACCEL=5000 ACCEL_TO_DECEL=5000
	TYPE:Inner wall
	WIDTH:0.449999
G1 F14191
G1 X112.346 Y78.602 E.13641
G1 X116.986 Y79.303 E.1509
G1 X121.47 Y80.69 E.15092
G1 X125.697 Y82.732 E.15097
G1 X129.575 Y85.383 E.15103
G1 X133.015 Y88.583 E.15109
G1 X135.94 Y92.263 E.15116
G1 X138.287 Y96.338 E.15122
G1 X140.001 Y100.719 E.15127
G1 X141.046 Y105.307 E.15131
G1 X141.361 Y109.526 E.13605
G1 X141.38 Y110.216 E.02217
G1 X141.046 Y114.693 E.14438
G1 X140.001 Y119.281 E.15131
G1 X138.287 Y123.662 E.15127
G1 X135.94 Y127.737 E.15122
G1 X133.015 Y131.417 E.15116
G1 X129.575 Y134.617 E.15109
G1 X125.697 Y137.268 E.15103
G1 X121.47 Y139.31 E.15097
G1 X116.986 Y140.697 E.15092
G1 X112.346 Y141.398 E.1509
G1 X107.654 Y141.398 E.15088
G1 X103.014 Y140.697 E.1509
G1 X98.53 Y139.31 E.15092
G1 X94.303 Y137.268 E.15097
G1 X90.425 Y134.617 E.15103
G1 X86.985 Y131.417 E.15109
G1 X84.06 Y127.737 E.15116
G1 X81.713 Y123.662 E.15122
G1 X79.999 Y119.281 E.15127
G1 X78.954 Y114.693 E.15131
G1 X78.604 Y110 E.15133
G1 X78.954 Y105.307 E.15133
G1 X79.999 Y100.719 E.15131
G1 X81.713 Y96.338 E.15127
G1 X84.06 Y92.263 E.15122
G1 X86.985 Y88.583 E.15116
G1 X90.425 Y85.383 E.15109
G1 X94.303 Y82.732 E.15103
G1 X98.53 Y80.69 E.15097
G1 X103.014 Y79.303 E.15092
G1 X107.654 Y78.602 E.1509
G1 X108.064 Y78.602 E.01318
SET_VELOCITY_LIMIT ACCEL=10000 ACCEL_TO_DECEL=10000
G1 X107.624 Y78.21 F30000
SET_VELOCITY_LIMIT ACCEL=5000 ACCEL_TO_DECEL=5000
	TYPE:Outer wall
	WIDTH:0.419999
G1 F12000
G1 X107.624 Y78.21 E.00001
G1 X112.376 Y78.21 E.14152
G1 X117.074 Y78.92 E.14153
G1 X121.614 Y80.324 E.14156
G1 X125.894 Y82.392 E.1416
G1 X129.82 Y85.076 E.14165
G1 X133.303 Y88.316 E.14171
G1 X136.265 Y92.042 E.14177
G1 X138.641 Y96.168 E.14182
G1 X140.377 Y100.603 E.14187
G1 X141.434 Y105.249 E.14191
G1 X141.752 Y109.497 E.1269
G1 X141.771 Y110.245 E.02228
G1 X141.434 Y114.751 E.13461
G1 X140.377 Y119.397 E.14191
G1 X138.641 Y123.832 E.14187
G1 X136.265 Y127.958 E.14182
G1 X133.303 Y131.684 E.14177
G1 X129.82 Y134.924 E.14171
G1 X125.894 Y137.608 E.14165
G1 X121.614 Y139.676 E.1416
G1 X117.074 Y141.08 E.14156
G1 X112.376 Y141.79 E.14153
G1 X107.624 Y141.79 E.14152
G1 X102.926 Y141.08 E.14153
G1 X98.386 Y139.676 E.14156
G1 X94.106 Y137.608 E.1416
G1 X90.18 Y134.924 E.14165
G1 X86.697 Y131.684 E.14171
G1 X83.735 Y127.958 E.14177
G1 X81.359 Y123.832 E.14182
G1 X79.623 Y119.397 E.14187
G1 X78.566 Y114.751 E.14191
G1 X78.211 Y110 E.14192
G1 X78.566 Y105.249 E.14192
G1 X79.623 Y100.603 E.14191
G1 X81.359 Y96.168 E.14187
G1 X83.735 Y92.042 E.14182
G1 X86.697 Y88.316 E.14177
G1 X90.18 Y85.076 E.14171
G1 X94.106 Y82.392 E.14165
G1 X98.386 Y80.324 E.1416
G1 X102.926 Y78.92 E.14156
G1 X107.585 Y78.216 E.14033
SET_VELOCITY_LIMIT ACCEL=10000 ACCEL_TO_DECEL=10000
G1 E-.56 F2400
	WIPE_START
G1 F12000
G1 X107.624 Y78.21 E-.00482
G1 X109.584 Y78.21 E-.23518
	WIPE_END
G1 X104.618 Y84.005 Z11.4 F30000
G1 X84.558 Y107.413 Z11.4
G1 Z11
G1 E.8 F2400
SET_VELOCITY_LIMIT ACCEL=5000 ACCEL_TO_DECEL=5000
	TYPE:Inner wall
	WIDTH:0.449999
G1 F14191
G1 X85.214 Y103.58 E.12505
G3 X86.652 Y99.472 I268.557 J91.74 E.13996
G1 X88.786 Y95.624 E.1415
G1 X91.551 Y92.203 E.14144
G1 X94.774 Y89.358 E.13823
G1 X98.472 Y87.075 E.13976
G1 X102.502 Y85.451 E.13971
G1 X106.748 Y84.534 E.13967
G1 X111.037 Y84.351 E.13806
G3 X115.395 Y84.902 I-21.467 J187.241 E.14124
G1 X119.547 Y86.177 E.13969
G1 X123.425 Y88.138 E.13973
G1 X126.917 Y90.728 E.13979
G1 X129.922 Y93.871 E.13985
G1 X132.353 Y97.479 E.13991
G1 X134.122 Y101.402 E.13837
G3 X135.236 Y105.661 I-241.76 J65.536 E.14156
G1 X135.604 Y110 E.14002
G1 X135.264 Y114.014 E.12952
G1 X135.224 Y114.386 E.01206
G1 X134.142 Y118.553 E.13841
G1 X132.353 Y122.521 E.13996
G1 X129.922 Y126.129 E.13991
G1 X126.917 Y129.272 E.13985
G1 X123.465 Y131.833 E.1382
G3 X119.547 Y133.823 I-76.378 J-145.5 E.1413
G1 X115.395 Y135.098 E.13969
G1 X111.087 Y135.651 E.13966
G1 X106.748 Y135.466 E.13966
G1 X102.502 Y134.549 E.13967
G1 X98.472 Y132.925 E.13971
G1 X94.816 Y130.668 E.13817
G3 X91.514 Y127.764 I140.804 J-163.48 E.14139
G1 X88.786 Y124.376 E.13988
G1 X86.652 Y120.528 E.1415
G1 X85.222 Y116.469 E.13839
G1 X84.488 Y112.177 E.14001
G1 X84.488 Y107.823 E.14002
G1 X84.551 Y107.452 E.01209
SET_VELOCITY_LIMIT ACCEL=10000 ACCEL_TO_DECEL=10000
G1 X84.88 Y107.856 F30000
SET_VELOCITY_LIMIT ACCEL=5000 ACCEL_TO_DECEL=5000
	TYPE:Outer wall
	WIDTH:0.419999
G1 F12000
G1 X85.6 Y103.646 E.12723
G3 X87.027 Y99.587 I765.984 J267.062 E.12815
G1 X89.112 Y95.844 E.12764
G1 X91.811 Y92.497 E.12805
G1 X95.009 Y89.674 E.12705
G1 X98.65 Y87.426 E.12747
G1 X102.618 Y85.827 E.12742
G1 X106.798 Y84.924 E.12739
G1 X111.054 Y84.743 E.12689
G3 X115.311 Y85.287 I-63.13 J511.029 E.12785
G1 X119.4 Y86.542 E.1274
G1 X123.218 Y88.473 E.12744
G1 X126.656 Y91.023 E.12749
M73 P71 R6
G1 X129.615 Y94.118 E.12755
M73 P71 R6
G1 X132.009 Y97.671 E.12761
G1 X133.764 Y101.564 E.12718
G3 X134.848 Y105.728 I-678.14 J178.758 E.12817
G1 X135.211 Y110 E.12772
G3 X134.844 Y114.288 I-245.548 J-18.836 E.12819
G1 X133.771 Y118.422 E.12722
G1 X132.009 Y122.329 E.12766
G1 X129.615 Y125.882 E.12761
G1 X126.656 Y128.977 E.12755
M73 P71 R5
G1 X123.231 Y131.518 E.12702
M73 P71 R5
G3 X119.4 Y133.458 I-201.397 J-392.959 E.12792
G1 X115.312 Y134.713 E.1274
G1 X111.07 Y135.258 E.12738
G1 X106.798 Y135.076 E.12737
G1 X102.618 Y134.173 E.12739
G1 X98.65 Y132.574 E.12742
G1 X95.022 Y130.334 E.12699
G3 X91.799 Y127.493 I393.101 J-449.216 E.128
G1 X89.112 Y124.156 E.12758
G3 X87.022 Y120.398 I308.237 J-173.917 E.12811
G1 X85.603 Y116.37 E.1272
G1 X84.88 Y112.144 E.12771
G1 X84.88 Y107.896 E.12653
SET_VELOCITY_LIMIT ACCEL=10000 ACCEL_TO_DECEL=10000
G1 E-.56 F2400
	WIPE_START
G1 F12000
G1 X85.214 Y105.924 E-.24
	WIPE_END
G1 X84.084 Y113.472 Z11.4 F30000
G1 X82.452 Y124.373 Z11.4
G1 Z11
G1 E.8 F2400
	TYPE:Sparse infill
	WIDTH:0.45
G1 F14191
G3 X81.729 Y122.919 I4.47 J-3.13 E.05241
G1 X85.771 Y118.877 E.18382
G1 X86.395 Y120.655 E.06057
G1 X88.281 Y124.043 E.1247
G1 X84.496 Y127.828 E.17214
G1 X87.195 Y131.222 E.13946
G1 X88.015 Y131.985 E.036
G1 X91.696 Y128.304 E.1674
G1 X94.63 Y130.887 E.12569
G1 X95.965 Y131.711 E.05045
G1 X92.194 Y135.482 E.17146
G1 X94.446 Y137.021 E.08769
G1 X97.066 Y138.286 E.09357
G1 X101.075 Y134.277 E.18231
G1 X99.566 Y133.665 E.05236
G1 E-.56 F2400
	WIPE_START
G1 F16200
G1 X101.075 Y134.277 E-.1954
G1 X100.812 Y134.54 E-.0446
	WIPE_END
G1 X107.962 Y131.868 Z11.4 F30000
G1 X132.598 Y122.662 Z11.4
G1 Z11
G1 E.8 F2400
G1 F14191
G1 X131.689 Y124.013 E.05236
G1 X135.504 Y127.828 E.17348
G1 X132.805 Y131.222 E.13946
G1 X131.985 Y131.985 E.036
G1 X128.267 Y128.267 E.1691
G1 X127.152 Y129.439 E.052
G1 X124.064 Y131.74 E.12385
G1 X127.806 Y135.482 E.17013
G1 X125.554 Y137.021 E.08769
G1 X122.934 Y138.286 E.09357
G1 X118.945 Y134.297 E.18143
G2 X120.447 Y133.685 I-1.012 J-4.642 E.05243
G1 X137.548 Y124.373 F30000
G1 F14191
G2 X138.271 Y122.919 I-4.47 J-3.13 E.05241
G1 X134.283 Y118.931 E.18135
G1 X135.233 Y115.47 E.11541
G1 X141.082 Y109.622 E.26598
G3 X141.082 Y110.378 I-2.517 J.378 E.02442
G1 X135.233 Y104.53 E.26598
G1 X135.507 Y105.572 E.03464
G1 X135.661 Y107.367 E.05794
G1 X140.191 Y102.837 E.20601
G1 X139.889 Y101.509 E.04379
G1 X118.427 Y80.048 E.97598
G1 X117.28 Y79.692 E.03863
G1 X112.697 Y84.275 E.20841
G1 X115.308 Y84.604 E.08463
G1 X109.591 Y78.887 E.25998
G1 X110.409 Y78.887 E.02631
G1 X104.585 Y84.711 E.26485
G1 X106.646 Y84.264 E.06779
G1 X107.264 Y84.236 E.01991
G1 X102.72 Y79.692 E.20663
G1 X101.573 Y80.048 E.03863
G1 X80.111 Y101.509 E.97598
G1 X79.809 Y102.837 E.04379
G1 X84.289 Y107.317 E.20372
G1 X84.762 Y104.534 E.09076
G1 X78.918 Y110.378 E.26577
G3 X78.918 Y109.622 I2.517 J-.378 E.02442
G1 X84.765 Y115.469 E.26593
G1 X84.295 Y112.678 E.09104
G1 X79.809 Y117.163 E.20399
G1 X80.111 Y118.491 E.04379
G1 X101.573 Y139.952 E.97598
G1 X102.72 Y140.308 E.03863
G1 X107.259 Y135.769 E.20638
G1 X106.694 Y135.745 E.01817
G1 X104.579 Y135.283 E.06962
G1 X110.409 Y141.113 E.26513
G1 X109.591 Y141.113 E.02631
G1 X115.308 Y135.396 E.25998
G1 X112.699 Y135.727 E.08455
G1 X117.28 Y140.308 E.20829
G1 X118.427 Y139.952 E.03863
G1 X139.889 Y118.491 E.97598
G1 X140.191 Y117.163 E.04379
G1 X135.661 Y112.633 E.20601
G1 X135.801 Y111.011 E.05236
G1 X137.548 Y95.627 F30000
G1 F14191
G3 X138.271 Y97.081 I-4.47 J3.13 E.05241
G1 X134.283 Y101.069 E.18135
G1 X132.595 Y97.332 E.13185
G1 X131.689 Y95.987 E.05215
G1 X135.504 Y92.172 E.17348
G1 X132.805 Y88.778 E.13946
G1 X131.985 Y88.015 E.036
G1 X128.267 Y91.733 E.1691
G1 X127.152 Y90.561 E.052
G1 X124.064 Y88.26 E.12385
G1 X127.806 Y84.518 E.17013
G1 X125.554 Y82.979 E.08769
G1 X122.934 Y81.714 E.09357
G1 X118.945 Y85.703 E.18143
G3 X120.447 Y86.315 I-1.012 J4.642 E.05243
G1 E-.56 F2400
	WIPE_START
G1 F16200
G1 X119.701 Y85.936 E-.10044
G1 X118.945 Y85.703 E-.09496
G1 X119.207 Y85.441 E-.0446
	WIPE_END
G1 X111.583 Y85.786 Z11.4 F30000
G1 X99.563 Y86.329 Z11.4
G1 Z11
G1 E.8 F2400
G1 F14191
G1 X101.073 Y85.722 E.05236
G1 X97.066 Y81.714 E.18225
G1 X94.446 Y82.979 E.09357
G1 X92.194 Y84.518 E.08769
G1 X95.968 Y88.292 E.1716
G1 X94.63 Y89.113 E.05048
G1 X91.696 Y91.696 E.1257
G1 X88.015 Y88.015 E.16741
G1 X87.195 Y88.778 E.036
G1 X84.496 Y92.172 E.13946
G1 X88.282 Y95.958 E.17216
G1 X86.386 Y99.371 E.12555
G1 X85.773 Y101.125 E.05974
G1 X81.729 Y97.081 E.1839
G3 X82.452 Y95.627 I5.194 J1.676 E.05241
	stop printing object Drawing1.stl id:0 copy 0
	TIME_ELAPSED:885.806030
	LAYER_CHANGE
	Z:11.2
	HEIGHT:0.2
	BEFORE_LAYER_CHANGE
	11.2
G92 E0
G1 E-.56 F2400
	WIPE_START
G1 F16200
G1 X81.971 Y96.462 E-.11567
G1 X81.729 Y97.081 E-.07973
G1 X81.991 Y97.343 E-.0446
	WIPE_END
EXCLUDE_OBJECT_END NAME=Drawing1.stl_id_0_copy_0
	AFTER_LAYER_CHANGE
	11.2
	_SET_FAN_SPEED_CHANGING_LAYER
	printing object Drawing1.stl id:0 copy 0
EXCLUDE_OBJECT_START NAME=Drawing1.stl_id_0_copy_0
G17
G3 Z11.4 I.71 J.989 P1 F30000
G1 X108.104 Y78.602 Z11.4
G1 Z11.2
G1 E.8 F2400
SET_VELOCITY_LIMIT ACCEL=5000 ACCEL_TO_DECEL=5000
	TYPE:Inner wall
	WIDTH:0.449999
G1 F13978
G1 X112.346 Y78.602 E.13641
G1 X116.986 Y79.303 E.1509
G1 X121.47 Y80.69 E.15092
G1 X125.697 Y82.732 E.15097
G1 X129.575 Y85.383 E.15103
G1 X133.015 Y88.583 E.15109
G1 X135.94 Y92.263 E.15116
G1 X138.287 Y96.338 E.15122
G1 X140.001 Y100.719 E.15127
G1 X141.046 Y105.307 E.15131
G1 X141.361 Y109.526 E.13605
G1 X141.38 Y110.216 E.02217
G1 X141.046 Y114.693 E.14438
G1 X140.001 Y119.281 E.15131
G1 X138.287 Y123.662 E.15127
G1 X135.94 Y127.737 E.15122
G1 X133.015 Y131.417 E.15116
G1 X129.575 Y134.617 E.15109
G1 X125.697 Y137.268 E.15103
G1 X121.47 Y139.31 E.15097
G1 X116.986 Y140.697 E.15092
G1 X112.346 Y141.398 E.1509
G1 X107.654 Y141.398 E.15088
G1 X103.014 Y140.697 E.1509
G1 X98.53 Y139.31 E.15092
G1 X94.303 Y137.268 E.15097
G1 X90.425 Y134.617 E.15103
G1 X86.985 Y131.417 E.15109
G1 X84.06 Y127.737 E.15116
G1 X81.713 Y123.662 E.15122
G1 X79.999 Y119.281 E.15127
G1 X78.954 Y114.693 E.15131
G1 X78.604 Y110 E.15133
G1 X78.954 Y105.307 E.15133
G1 X79.999 Y100.719 E.15131
G1 X81.713 Y96.338 E.15127
G1 X84.06 Y92.263 E.15122
G1 X86.985 Y88.583 E.15116
G1 X90.425 Y85.383 E.15109
G1 X94.303 Y82.732 E.15103
G1 X98.53 Y80.69 E.15097
G1 X103.014 Y79.303 E.15092
G1 X107.654 Y78.602 E.1509
G1 X108.064 Y78.602 E.01318
SET_VELOCITY_LIMIT ACCEL=10000 ACCEL_TO_DECEL=10000
G1 X107.624 Y78.21 F30000
SET_VELOCITY_LIMIT ACCEL=5000 ACCEL_TO_DECEL=5000
	TYPE:Outer wall
	WIDTH:0.419999
G1 F12000
G1 X107.624 Y78.21 E.00001
G1 X112.376 Y78.21 E.14152
G1 X117.074 Y78.92 E.14153
G1 X121.614 Y80.324 E.14156
G1 X125.894 Y82.392 E.1416
G1 X129.82 Y85.076 E.14165
G1 X133.303 Y88.316 E.14171
G1 X136.265 Y92.042 E.14177
G1 X138.641 Y96.168 E.14182
G1 X140.377 Y100.603 E.14187
G1 X141.434 Y105.249 E.14191
G1 X141.752 Y109.497 E.1269
G1 X141.771 Y110.245 E.02228
G1 X141.434 Y114.751 E.13461
G1 X140.377 Y119.397 E.14191
G1 X138.641 Y123.832 E.14187
G1 X136.265 Y127.958 E.14182
G1 X133.303 Y131.684 E.14177
G1 X129.82 Y134.924 E.14171
G1 X125.894 Y137.608 E.14165
G1 X121.614 Y139.676 E.1416
G1 X117.074 Y141.08 E.14156
G1 X112.376 Y141.79 E.14153
G1 X107.624 Y141.79 E.14152
G1 X102.926 Y141.08 E.14153
G1 X98.386 Y139.676 E.14156
G1 X94.106 Y137.608 E.1416
G1 X90.18 Y134.924 E.14165
G1 X86.697 Y131.684 E.14171
G1 X83.735 Y127.958 E.14177
G1 X81.359 Y123.832 E.14182
G1 X79.623 Y119.397 E.14187
G1 X78.566 Y114.751 E.14191
G1 X78.211 Y110 E.14192
G1 X78.566 Y105.249 E.14192
G1 X79.623 Y100.603 E.14191
G1 X81.359 Y96.168 E.14187
G1 X83.735 Y92.042 E.14182
G1 X86.697 Y88.316 E.14177
G1 X90.18 Y85.076 E.14171
G1 X94.106 Y82.392 E.14165
G1 X98.386 Y80.324 E.1416
G1 X102.926 Y78.92 E.14156
G1 X107.585 Y78.216 E.14033
SET_VELOCITY_LIMIT ACCEL=10000 ACCEL_TO_DECEL=10000
G1 E-.56 F2400
	WIPE_START
G1 F12000
G1 X107.624 Y78.21 E-.00483
G1 X109.584 Y78.21 E-.23517
	WIPE_END
G1 X104.618 Y84.005 Z11.6 F30000
G1 X84.558 Y107.413 Z11.6
G1 Z11.2
G1 E.8 F2400
SET_VELOCITY_LIMIT ACCEL=5000 ACCEL_TO_DECEL=5000
	TYPE:Inner wall
	WIDTH:0.449999
G1 F13978
G1 X85.214 Y103.58 E.12506
G3 X86.652 Y99.472 I268.557 J91.74 E.13996
G1 X88.786 Y95.624 E.1415
G1 X91.551 Y92.203 E.14144
G1 X94.774 Y89.358 E.13823
G1 X98.472 Y87.075 E.13976
G1 X102.502 Y85.451 E.13971
G1 X106.748 Y84.534 E.13967
G1 X111.037 Y84.351 E.13806
G3 X115.395 Y84.902 I-21.467 J187.241 E.14124
G1 X119.547 Y86.177 E.13969
G1 X123.425 Y88.138 E.13973
G1 X126.917 Y90.728 E.13979
G1 X129.922 Y93.871 E.13985
G1 X132.353 Y97.479 E.13991
G1 X134.122 Y101.402 E.13837
G3 X135.236 Y105.661 I-241.76 J65.536 E.14156
G1 X135.604 Y110 E.14002
G1 X135.264 Y114.014 E.12952
G1 X135.224 Y114.386 E.01206
G1 X134.142 Y118.553 E.13841
G1 X132.353 Y122.521 E.13996
G1 X129.922 Y126.129 E.13991
G1 X126.917 Y129.272 E.13985
G1 X123.465 Y131.833 E.1382
G3 X119.547 Y133.823 I-76.378 J-145.5 E.1413
G1 X115.395 Y135.098 E.13969
G1 X111.087 Y135.651 E.13966
G1 X106.748 Y135.466 E.13966
G1 X102.502 Y134.549 E.13967
G1 X98.472 Y132.925 E.13971
G1 X94.816 Y130.668 E.13817
G3 X91.514 Y127.764 I140.804 J-163.48 E.14139
G1 X88.786 Y124.376 E.13988
G1 X86.652 Y120.528 E.1415
G1 X85.222 Y116.469 E.13839
G1 X84.488 Y112.177 E.14001
G1 X84.488 Y107.823 E.14002
G1 X84.551 Y107.452 E.01208
SET_VELOCITY_LIMIT ACCEL=10000 ACCEL_TO_DECEL=10000
G1 X84.88 Y107.856 F30000
SET_VELOCITY_LIMIT ACCEL=5000 ACCEL_TO_DECEL=5000
	TYPE:Outer wall
	WIDTH:0.419999
G1 F12000
G1 X85.6 Y103.646 E.12723
G3 X87.027 Y99.587 I765.984 J267.062 E.12815
G1 X89.112 Y95.844 E.12764
G1 X91.811 Y92.497 E.12805
G1 X95.009 Y89.674 E.12705
G1 X98.65 Y87.426 E.12747
G1 X102.618 Y85.827 E.12742
G1 X106.798 Y84.924 E.12739
G1 X111.054 Y84.743 E.12689
G3 X115.311 Y85.287 I-63.13 J511.029 E.12785
G1 X119.4 Y86.542 E.1274
G1 X123.218 Y88.473 E.12744
G1 X126.656 Y91.023 E.12749
G1 X129.615 Y94.118 E.12755
G1 X132.009 Y97.671 E.12761
G1 X133.764 Y101.564 E.12718
G3 X134.848 Y105.728 I-678.14 J178.758 E.12817
G1 X135.211 Y110 E.12772
G3 X134.844 Y114.288 I-245.548 J-18.836 E.12819
G1 X133.771 Y118.422 E.12722
G1 X132.009 Y122.329 E.12766
G1 X129.615 Y125.882 E.12761
G1 X126.656 Y128.977 E.12755
G1 X123.231 Y131.518 E.12702
G3 X119.4 Y133.458 I-201.397 J-392.959 E.12792
G1 X115.312 Y134.713 E.1274
G1 X111.07 Y135.258 E.12738
G1 X106.798 Y135.076 E.12737
G1 X102.618 Y134.173 E.12739
G1 X98.65 Y132.574 E.12742
G1 X95.022 Y130.334 E.12699
G3 X91.799 Y127.493 I393.101 J-449.216 E.128
G1 X89.112 Y124.156 E.12758
G3 X87.022 Y120.398 I308.237 J-173.917 E.12811
G1 X85.603 Y116.37 E.1272
G1 X84.88 Y112.144 E.12771
G1 X84.88 Y107.896 E.12653
SET_VELOCITY_LIMIT ACCEL=10000 ACCEL_TO_DECEL=10000
G1 E-.56 F2400
	WIPE_START
G1 F12000
G1 X85.214 Y105.924 E-.24
	WIPE_END
G1 X83.237 Y98.552 Z11.6 F30000
G1 X82.452 Y95.627 Z11.6
G1 Z11.2
G1 E.8 F2400
	TYPE:Sparse infill
	WIDTH:0.45
G1 F13978
G2 X81.729 Y97.081 I4.471 J3.13 E.05241
G1 X85.773 Y101.125 E.1839
G1 X86.386 Y99.371 E.05974
G1 X88.282 Y95.958 E.12555
G1 X84.496 Y92.172 E.17216
G1 X87.195 Y88.778 E.13946
G1 X88.015 Y88.015 E.036
G1 X91.696 Y91.696 E.16741
G1 X94.63 Y89.113 E.1257
G1 X95.968 Y88.292 E.05048
G1 X92.194 Y84.518 E.1716
G1 X94.446 Y82.979 E.08769
G1 X97.066 Y81.714 E.09357
G1 X101.073 Y85.722 E.18225
G1 X99.563 Y86.329 E.05236
G1 E-.56 F2400
	WIPE_START
G1 F16200
G1 X101.073 Y85.722 E-.1954
G1 X100.811 Y85.459 E-.0446
	WIPE_END
G1 X108.436 Y85.791 Z11.6 F30000
G1 X120.447 Y86.315 Z11.6
G1 Z11.2
G1 E.8 F2400
G1 F13978
G2 X118.945 Y85.703 I-2.515 J4.031 E.05243
G1 X122.934 Y81.714 E.18143
G1 X125.554 Y82.979 E.09357
G1 X127.806 Y84.518 E.08769
G1 X124.064 Y88.26 E.17013
G1 X127.152 Y90.561 E.12385
G1 X128.267 Y91.733 E.052
G1 X131.985 Y88.015 E.1691
G1 X132.805 Y88.778 E.036
G1 X135.504 Y92.172 E.13946
G1 X131.689 Y95.987 E.17348
G1 X132.595 Y97.332 E.05215
G1 X134.283 Y101.069 E.13185
G1 X138.271 Y97.081 E.18135
G2 X137.548 Y95.627 I-5.194 J1.676 E.05241
G1 X135.801 Y111.011 F30000
G1 F13978
G1 X135.661 Y112.633 E.05236
G1 X140.191 Y117.163 E.20601
G1 X139.889 Y118.491 E.04379
G1 X118.427 Y139.952 E.97598
G1 X117.28 Y140.308 E.03863
G1 X112.699 Y135.727 E.20829
G1 X115.308 Y135.396 E.08455
G1 X109.591 Y141.113 E.25998
G1 X110.409 Y141.113 E.02631
G1 X104.579 Y135.283 E.26513
G1 X106.694 Y135.745 E.06962
G1 X107.259 Y135.769 E.01817
G1 X102.72 Y140.308 E.20638
G1 X101.573 Y139.952 E.03863
G1 X80.111 Y118.491 E.97598
G1 X79.809 Y117.163 E.04379
G1 X84.295 Y112.678 E.20399
G1 X84.765 Y115.469 E.09104
G1 X78.918 Y109.622 E.26593
G2 X78.918 Y110.378 I2.517 J.378 E.02442
G1 X84.762 Y104.534 E.26577
G1 X84.289 Y107.317 E.09076
G1 X79.809 Y102.837 E.20372
G1 X80.111 Y101.509 E.04379
G1 X101.573 Y80.048 E.97598
G1 X102.72 Y79.692 E.03863
G1 X107.264 Y84.236 E.20663
G1 X106.646 Y84.264 E.01991
G1 X104.585 Y84.711 E.06779
G1 X110.409 Y78.887 E.26485
M73 P72 R5
G1 X109.591 Y78.887 E.02631
M73 P72 R5
G1 X115.308 Y84.604 E.25998
G1 X112.697 Y84.275 E.08463
G1 X117.28 Y79.692 E.20841
G1 X118.427 Y80.048 E.03863
G1 X139.889 Y101.509 E.97598
G1 X140.191 Y102.837 E.04379
G1 X135.661 Y107.367 E.20601
G1 X135.507 Y105.572 E.05794
G1 X135.233 Y104.53 E.03464
G1 X141.082 Y110.378 E.26598
G2 X141.082 Y109.622 I-2.517 J-.378 E.02442
G1 X135.233 Y115.47 E.26598
G1 X134.283 Y118.931 E.11541
G1 X138.271 Y122.919 E.18135
G3 X137.548 Y124.373 I-5.194 J-1.676 E.05241
G1 X120.447 Y133.685 F30000
G1 F13978
G3 X118.945 Y134.297 I-2.515 J-4.031 E.05243
G1 X122.934 Y138.286 E.18143
G1 X125.554 Y137.021 E.09357
G1 X127.806 Y135.482 E.08769
G1 X124.064 Y131.74 E.17013
G1 X127.152 Y129.439 E.12385
G1 X128.267 Y128.267 E.052
G1 X131.985 Y131.985 E.1691
G1 X132.805 Y131.222 E.036
G1 X135.504 Y127.828 E.13946
G1 X131.689 Y124.013 E.17348
G1 X132.598 Y122.662 E.05236
G1 E-.56 F2400
	WIPE_START
G1 F16200
G1 X131.689 Y124.013 E-.19539
G1 X131.952 Y124.276 E-.04461
	WIPE_END
G1 X124.622 Y126.401 Z11.6 F30000
G1 X99.566 Y133.665 Z11.6
G1 Z11.2
G1 E.8 F2400
G1 F13978
G1 X101.075 Y134.277 E.05236
G1 X97.066 Y138.286 E.18231
G1 X94.446 Y137.021 E.09357
G1 X92.194 Y135.482 E.08769
G1 X95.965 Y131.711 E.17146
G1 X94.63 Y130.887 E.05045
G1 X91.696 Y128.304 E.12569
G1 X88.015 Y131.985 E.1674
G1 X87.195 Y131.222 E.036
G1 X84.496 Y127.828 E.13946
G1 X88.281 Y124.043 E.17214
G1 X86.395 Y120.655 E.1247
G1 X85.771 Y118.877 E.06057
G1 X81.729 Y122.919 E.18382
G2 X82.452 Y124.373 I5.194 J-1.676 E.05241
	stop printing object Drawing1.stl id:0 copy 0
	TIME_ELAPSED:894.927795
	LAYER_CHANGE
	Z:11.4
	HEIGHT:0.2
	BEFORE_LAYER_CHANGE
	11.4
G92 E0
G1 E-.56 F2400
	WIPE_START
G1 F16200
G1 X81.971 Y123.538 E-.11566
G1 X81.729 Y122.919 E-.07973
G1 X81.991 Y122.657 E-.0446
	WIPE_END
EXCLUDE_OBJECT_END NAME=Drawing1.stl_id_0_copy_0
	AFTER_LAYER_CHANGE
	11.4
	_SET_FAN_SPEED_CHANGING_LAYER
	printing object Drawing1.stl id:0 copy 0
EXCLUDE_OBJECT_START NAME=Drawing1.stl_id_0_copy_0
G17
G3 Z11.6 I1.047 J.621 P1 F30000
G1 X108.104 Y78.602 Z11.6
G1 Z11.4
G1 E.8 F2400
SET_VELOCITY_LIMIT ACCEL=5000 ACCEL_TO_DECEL=5000
	TYPE:Inner wall
	WIDTH:0.449999
G1 F14191
G1 X112.346 Y78.602 E.13641
G1 X116.986 Y79.303 E.1509
G1 X121.47 Y80.69 E.15092
G1 X125.697 Y82.732 E.15097
G1 X129.575 Y85.383 E.15103
G1 X133.015 Y88.583 E.15109
G1 X135.94 Y92.263 E.15116
G1 X138.287 Y96.338 E.15122
G1 X140.001 Y100.719 E.15127
G1 X141.046 Y105.307 E.15131
G1 X141.361 Y109.526 E.13605
G1 X141.38 Y110.216 E.02217
G1 X141.046 Y114.693 E.14438
G1 X140.001 Y119.281 E.15131
G1 X138.287 Y123.662 E.15127
G1 X135.94 Y127.737 E.15122
G1 X133.015 Y131.417 E.15116
G1 X129.575 Y134.617 E.15109
G1 X125.697 Y137.268 E.15103
G1 X121.47 Y139.31 E.15097
G1 X116.986 Y140.697 E.15092
G1 X112.346 Y141.398 E.1509
G1 X107.654 Y141.398 E.15088
G1 X103.014 Y140.697 E.1509
G1 X98.53 Y139.31 E.15092
G1 X94.303 Y137.268 E.15097
G1 X90.425 Y134.617 E.15103
G1 X86.985 Y131.417 E.15109
G1 X84.06 Y127.737 E.15116
G1 X81.713 Y123.662 E.15122
G1 X79.999 Y119.281 E.15127
G1 X78.954 Y114.693 E.15131
G1 X78.604 Y110 E.15133
G1 X78.954 Y105.307 E.15133
G1 X79.999 Y100.719 E.15131
G1 X81.713 Y96.338 E.15127
G1 X84.06 Y92.263 E.15122
G1 X86.985 Y88.583 E.15116
G1 X90.425 Y85.383 E.15109
G1 X94.303 Y82.732 E.15103
G1 X98.53 Y80.69 E.15097
G1 X103.014 Y79.303 E.15092
G1 X107.654 Y78.602 E.1509
G1 X108.064 Y78.602 E.01318
SET_VELOCITY_LIMIT ACCEL=10000 ACCEL_TO_DECEL=10000
G1 X107.624 Y78.21 F30000
SET_VELOCITY_LIMIT ACCEL=5000 ACCEL_TO_DECEL=5000
	TYPE:Outer wall
	WIDTH:0.419999
G1 F12000
G1 X107.624 Y78.21 E.00001
G1 X112.376 Y78.21 E.14152
G1 X117.074 Y78.92 E.14153
G1 X121.614 Y80.324 E.14156
G1 X125.894 Y82.392 E.1416
G1 X129.82 Y85.076 E.14165
G1 X133.303 Y88.316 E.14171
G1 X136.265 Y92.042 E.14177
G1 X138.641 Y96.168 E.14182
G1 X140.377 Y100.603 E.14187
G1 X141.434 Y105.249 E.14191
G1 X141.752 Y109.497 E.1269
G1 X141.771 Y110.245 E.02228
G1 X141.434 Y114.751 E.13461
G1 X140.377 Y119.397 E.14191
G1 X138.641 Y123.832 E.14187
G1 X136.265 Y127.958 E.14182
G1 X133.303 Y131.684 E.14177
G1 X129.82 Y134.924 E.14171
G1 X125.894 Y137.608 E.14165
G1 X121.614 Y139.676 E.1416
G1 X117.074 Y141.08 E.14156
G1 X112.376 Y141.79 E.14153
G1 X107.624 Y141.79 E.14152
G1 X102.926 Y141.08 E.14153
G1 X98.386 Y139.676 E.14156
G1 X94.106 Y137.608 E.1416
G1 X90.18 Y134.924 E.14165
G1 X86.697 Y131.684 E.14171
G1 X83.735 Y127.958 E.14177
G1 X81.359 Y123.832 E.14182
G1 X79.623 Y119.397 E.14187
G1 X78.566 Y114.751 E.14191
G1 X78.211 Y110 E.14192
G1 X78.566 Y105.249 E.14192
G1 X79.623 Y100.603 E.14191
G1 X81.359 Y96.168 E.14187
G1 X83.735 Y92.042 E.14182
G1 X86.697 Y88.316 E.14177
G1 X90.18 Y85.076 E.14171
G1 X94.106 Y82.392 E.14165
G1 X98.386 Y80.324 E.1416
G1 X102.926 Y78.92 E.14156
G1 X107.585 Y78.216 E.14033
SET_VELOCITY_LIMIT ACCEL=10000 ACCEL_TO_DECEL=10000
G1 E-.56 F2400
	WIPE_START
G1 F12000
G1 X107.624 Y78.21 E-.00483
G1 X109.584 Y78.21 E-.23517
	WIPE_END
G1 X104.618 Y84.005 Z11.8 F30000
G1 X84.558 Y107.413 Z11.8
G1 Z11.4
G1 E.8 F2400
SET_VELOCITY_LIMIT ACCEL=5000 ACCEL_TO_DECEL=5000
	TYPE:Inner wall
	WIDTH:0.449999
G1 F14191
G1 X85.214 Y103.58 E.12506
G3 X86.652 Y99.472 I268.557 J91.74 E.13996
G1 X88.786 Y95.624 E.1415
G1 X91.551 Y92.203 E.14144
G1 X94.774 Y89.358 E.13823
G1 X98.472 Y87.075 E.13976
G1 X102.502 Y85.451 E.13971
G1 X106.748 Y84.534 E.13967
G1 X111.037 Y84.351 E.13806
G3 X115.395 Y84.902 I-21.467 J187.241 E.14124
G1 X119.547 Y86.177 E.13969
G1 X123.425 Y88.138 E.13973
G1 X126.917 Y90.728 E.13979
G1 X129.922 Y93.871 E.13985
G1 X132.353 Y97.479 E.13991
G1 X134.122 Y101.402 E.13837
G3 X135.236 Y105.661 I-241.76 J65.536 E.14156
G1 X135.604 Y110 E.14002
G1 X135.264 Y114.014 E.12952
G1 X135.224 Y114.386 E.01206
G1 X134.142 Y118.553 E.13841
G1 X132.353 Y122.521 E.13996
G1 X129.922 Y126.129 E.13991
G1 X126.917 Y129.272 E.13985
G1 X123.465 Y131.833 E.1382
G3 X119.547 Y133.823 I-76.378 J-145.5 E.1413
G1 X115.395 Y135.098 E.13969
G1 X111.087 Y135.651 E.13966
G1 X106.748 Y135.466 E.13966
G1 X102.502 Y134.549 E.13967
G1 X98.472 Y132.925 E.13971
G1 X94.816 Y130.668 E.13817
G3 X91.514 Y127.764 I140.804 J-163.48 E.14139
G1 X88.786 Y124.376 E.13988
G1 X86.652 Y120.528 E.1415
G1 X85.222 Y116.469 E.13839
G1 X84.488 Y112.177 E.14001
G1 X84.488 Y107.823 E.14002
G1 X84.551 Y107.453 E.01208
SET_VELOCITY_LIMIT ACCEL=10000 ACCEL_TO_DECEL=10000
G1 X84.88 Y107.856 F30000
SET_VELOCITY_LIMIT ACCEL=5000 ACCEL_TO_DECEL=5000
	TYPE:Outer wall
	WIDTH:0.419999
G1 F12000
G1 X85.6 Y103.646 E.12723
G3 X87.027 Y99.587 I765.984 J267.062 E.12815
G1 X89.112 Y95.844 E.12764
G1 X91.811 Y92.497 E.12805
G1 X95.009 Y89.674 E.12705
G1 X98.65 Y87.426 E.12747
G1 X102.618 Y85.827 E.12742
G1 X106.798 Y84.924 E.12739
G1 X111.054 Y84.743 E.12689
G3 X115.311 Y85.287 I-63.13 J511.029 E.12785
G1 X119.4 Y86.542 E.1274
G1 X123.218 Y88.473 E.12744
G1 X126.656 Y91.023 E.12749
G1 X129.615 Y94.118 E.12755
G1 X132.009 Y97.671 E.12761
G1 X133.764 Y101.564 E.12718
G3 X134.848 Y105.728 I-678.14 J178.758 E.12817
G1 X135.211 Y110 E.12772
G3 X134.844 Y114.288 I-245.548 J-18.836 E.12819
G1 X133.771 Y118.422 E.12722
G1 X132.009 Y122.329 E.12766
G1 X129.615 Y125.882 E.12761
G1 X126.656 Y128.977 E.12755
G1 X123.231 Y131.518 E.12702
G3 X119.4 Y133.458 I-201.397 J-392.959 E.12792
G1 X115.312 Y134.713 E.1274
G1 X111.07 Y135.258 E.12738
G1 X106.798 Y135.076 E.12737
G1 X102.618 Y134.173 E.12739
G1 X98.65 Y132.574 E.12742
G1 X95.022 Y130.334 E.12699
G3 X91.799 Y127.493 I393.101 J-449.216 E.128
G1 X89.112 Y124.156 E.12758
G3 X87.022 Y120.398 I308.237 J-173.917 E.12811
G1 X85.603 Y116.37 E.1272
G1 X84.88 Y112.144 E.12771
G1 X84.88 Y107.896 E.12653
SET_VELOCITY_LIMIT ACCEL=10000 ACCEL_TO_DECEL=10000
G1 E-.56 F2400
	WIPE_START
G1 F12000
G1 X85.214 Y105.924 E-.24
	WIPE_END
G1 X84.084 Y113.472 Z11.8 F30000
G1 X82.452 Y124.373 Z11.8
G1 Z11.4
G1 E.8 F2400
	TYPE:Sparse infill
	WIDTH:0.45
G1 F14191
G3 X81.729 Y122.919 I4.47 J-3.13 E.05241
G1 X85.771 Y118.877 E.18382
G1 X86.395 Y120.655 E.06057
G1 X88.281 Y124.043 E.1247
G1 X84.496 Y127.828 E.17214
G1 X87.195 Y131.222 E.13946
G1 X88.015 Y131.985 E.036
G1 X91.696 Y128.304 E.1674
G1 X94.63 Y130.887 E.12569
G1 X95.965 Y131.711 E.05045
G1 X92.194 Y135.482 E.17146
G1 X94.446 Y137.021 E.08769
G1 X97.066 Y138.286 E.09357
G1 X101.075 Y134.277 E.18231
G1 X99.566 Y133.665 E.05236
G1 E-.56 F2400
	WIPE_START
G1 F16200
G1 X101.075 Y134.277 E-.1954
G1 X100.812 Y134.54 E-.0446
	WIPE_END
G1 X107.962 Y131.868 Z11.8 F30000
G1 X132.598 Y122.662 Z11.8
G1 Z11.4
G1 E.8 F2400
G1 F14191
G1 X131.689 Y124.013 E.05236
G1 X135.504 Y127.828 E.17348
G1 X132.805 Y131.222 E.13946
G1 X131.985 Y131.985 E.036
G1 X128.267 Y128.267 E.1691
G1 X127.152 Y129.439 E.052
G1 X124.064 Y131.74 E.12385
G1 X127.806 Y135.482 E.17013
G1 X125.554 Y137.021 E.08769
G1 X122.934 Y138.286 E.09357
G1 X118.945 Y134.297 E.18143
G2 X120.447 Y133.685 I-1.012 J-4.642 E.05243
G1 X137.548 Y124.373 F30000
G1 F14191
G2 X138.271 Y122.919 I-4.47 J-3.13 E.05241
G1 X134.283 Y118.931 E.18135
G1 X135.233 Y115.47 E.11541
G1 X141.082 Y109.622 E.26598
G3 X141.082 Y110.378 I-2.517 J.378 E.02442
G1 X135.233 Y104.53 E.26598
G1 X135.507 Y105.572 E.03464
G1 X135.661 Y107.367 E.05794
G1 X140.191 Y102.837 E.20601
G1 X139.889 Y101.509 E.04379
G1 X118.427 Y80.048 E.97598
G1 X117.28 Y79.692 E.03863
G1 X112.697 Y84.275 E.20841
G1 X115.308 Y84.604 E.08463
G1 X109.591 Y78.887 E.25998
G1 X110.409 Y78.887 E.02631
G1 X104.585 Y84.711 E.26485
G1 X106.646 Y84.264 E.06779
G1 X107.264 Y84.236 E.01991
G1 X102.72 Y79.692 E.20663
G1 X101.573 Y80.048 E.03863
G1 X80.111 Y101.509 E.97598
G1 X79.809 Y102.837 E.04379
G1 X84.289 Y107.317 E.20372
G1 X84.762 Y104.534 E.09076
G1 X78.918 Y110.378 E.26577
G3 X78.918 Y109.622 I2.517 J-.378 E.02442
G1 X84.765 Y115.469 E.26593
G1 X84.295 Y112.678 E.09104
G1 X79.809 Y117.163 E.20399
G1 X80.111 Y118.491 E.04379
G1 X101.573 Y139.952 E.97598
G1 X102.72 Y140.308 E.03863
G1 X107.259 Y135.769 E.20638
G1 X106.694 Y135.745 E.01817
G1 X104.579 Y135.283 E.06962
G1 X110.409 Y141.113 E.26513
G1 X109.591 Y141.113 E.02631
G1 X115.308 Y135.396 E.25998
G1 X112.699 Y135.727 E.08455
G1 X117.28 Y140.308 E.20829
G1 X118.427 Y139.952 E.03863
G1 X139.889 Y118.491 E.97598
G1 X140.191 Y117.163 E.04379
G1 X135.661 Y112.633 E.20601
G1 X135.801 Y111.011 E.05236
G1 X137.548 Y95.627 F30000
G1 F14191
G3 X138.271 Y97.081 I-4.47 J3.13 E.05241
G1 X134.283 Y101.069 E.18135
G1 X132.595 Y97.332 E.13185
G1 X131.689 Y95.987 E.05215
G1 X135.504 Y92.172 E.17348
G1 X132.805 Y88.778 E.13946
G1 X131.985 Y88.015 E.036
G1 X128.267 Y91.733 E.1691
G1 X127.152 Y90.561 E.052
G1 X124.064 Y88.26 E.12385
G1 X127.806 Y84.518 E.17013
G1 X125.554 Y82.979 E.08769
G1 X122.934 Y81.714 E.09357
G1 X118.945 Y85.703 E.18143
G3 X120.447 Y86.315 I-1.012 J4.642 E.05243
G1 E-.56 F2400
	WIPE_START
G1 F16200
G1 X119.701 Y85.936 E-.10044
G1 X118.945 Y85.703 E-.09496
G1 X119.207 Y85.441 E-.0446
	WIPE_END
G1 X111.583 Y85.786 Z11.8 F30000
G1 X99.563 Y86.329 Z11.8
G1 Z11.4
G1 E.8 F2400
G1 F14191
G1 X101.073 Y85.722 E.05236
G1 X97.066 Y81.714 E.18225
G1 X94.446 Y82.979 E.09357
G1 X92.194 Y84.518 E.08769
G1 X95.968 Y88.292 E.1716
G1 X94.63 Y89.113 E.05048
G1 X91.696 Y91.696 E.1257
G1 X88.015 Y88.015 E.16741
G1 X87.195 Y88.778 E.036
G1 X84.496 Y92.172 E.13946
G1 X88.282 Y95.958 E.17216
G1 X86.386 Y99.371 E.12555
G1 X85.773 Y101.125 E.05974
G1 X81.729 Y97.081 E.1839
G3 X82.452 Y95.627 I5.194 J1.676 E.05241
	stop printing object Drawing1.stl id:0 copy 0
	TIME_ELAPSED:904.144836
	LAYER_CHANGE
	Z:11.6
	HEIGHT:0.200001
	BEFORE_LAYER_CHANGE
	11.6
G92 E0
G1 E-.56 F2400
	WIPE_START
G1 F16200
G1 X81.971 Y96.462 E-.11567
G1 X81.729 Y97.081 E-.07973
G1 X81.991 Y97.343 E-.0446
	WIPE_END
EXCLUDE_OBJECT_END NAME=Drawing1.stl_id_0_copy_0
	AFTER_LAYER_CHANGE
	11.6
	_SET_FAN_SPEED_CHANGING_LAYER
	printing object Drawing1.stl id:0 copy 0
EXCLUDE_OBJECT_START NAME=Drawing1.stl_id_0_copy_0
G17
G3 Z11.8 I.71 J.989 P1 F30000
G1 X108.104 Y78.602 Z11.8
G1 Z11.6
G1 E.8 F2400
SET_VELOCITY_LIMIT ACCEL=5000 ACCEL_TO_DECEL=5000
	TYPE:Inner wall
	WIDTH:0.449999
G1 F13978
G1 X112.346 Y78.602 E.13641
G1 X116.986 Y79.303 E.1509
G1 X121.47 Y80.69 E.15092
G1 X125.697 Y82.732 E.15097
G1 X129.575 Y85.383 E.15103
G1 X133.015 Y88.583 E.15109
G1 X135.94 Y92.263 E.15116
G1 X138.287 Y96.338 E.15122
G1 X140.001 Y100.719 E.15127
G1 X141.046 Y105.307 E.15131
G1 X141.361 Y109.526 E.13605
G1 X141.38 Y110.216 E.02217
G1 X141.046 Y114.693 E.14438
G1 X140.001 Y119.281 E.15131
G1 X138.287 Y123.662 E.15127
G1 X135.94 Y127.737 E.15122
G1 X133.015 Y131.417 E.15116
G1 X129.575 Y134.617 E.15109
G1 X125.697 Y137.268 E.15103
G1 X121.47 Y139.31 E.15097
G1 X116.986 Y140.697 E.15092
G1 X112.346 Y141.398 E.1509
G1 X107.654 Y141.398 E.15088
G1 X103.014 Y140.697 E.1509
G1 X98.53 Y139.31 E.15092
G1 X94.303 Y137.268 E.15097
G1 X90.425 Y134.617 E.15103
G1 X86.985 Y131.417 E.15109
G1 X84.06 Y127.737 E.15116
G1 X81.713 Y123.662 E.15122
G1 X79.999 Y119.281 E.15127
G1 X78.954 Y114.693 E.15131
G1 X78.604 Y110 E.15133
G1 X78.954 Y105.307 E.15133
G1 X79.999 Y100.719 E.15131
G1 X81.713 Y96.338 E.15127
G1 X84.06 Y92.263 E.15122
G1 X86.985 Y88.583 E.15116
G1 X90.425 Y85.383 E.15109
G1 X94.303 Y82.732 E.15103
G1 X98.53 Y80.69 E.15097
G1 X103.014 Y79.303 E.15092
G1 X107.654 Y78.602 E.1509
G1 X108.064 Y78.602 E.01318
SET_VELOCITY_LIMIT ACCEL=10000 ACCEL_TO_DECEL=10000
G1 X107.624 Y78.21 F30000
SET_VELOCITY_LIMIT ACCEL=5000 ACCEL_TO_DECEL=5000
	TYPE:Outer wall
	WIDTH:0.419999
G1 F12000
G1 X107.624 Y78.21 E.00001
G1 X112.376 Y78.21 E.14152
M73 P73 R5
G1 X117.074 Y78.92 E.14153
M73 P73 R5
G1 X121.614 Y80.324 E.14156
G1 X125.894 Y82.392 E.1416
G1 X129.82 Y85.076 E.14165
G1 X133.303 Y88.316 E.14171
G1 X136.265 Y92.042 E.14177
G1 X138.641 Y96.168 E.14182
G1 X140.377 Y100.603 E.14187
G1 X141.434 Y105.249 E.14191
G1 X141.752 Y109.497 E.1269
G1 X141.771 Y110.245 E.02228
G1 X141.434 Y114.751 E.13461
G1 X140.377 Y119.397 E.14191
G1 X138.641 Y123.832 E.14187
G1 X136.265 Y127.958 E.14182
G1 X133.303 Y131.684 E.14177
G1 X129.82 Y134.924 E.14171
G1 X125.894 Y137.608 E.14165
G1 X121.614 Y139.676 E.1416
G1 X117.074 Y141.08 E.14156
G1 X112.376 Y141.79 E.14153
G1 X107.624 Y141.79 E.14152
G1 X102.926 Y141.08 E.14153
G1 X98.386 Y139.676 E.14156
G1 X94.106 Y137.608 E.1416
G1 X90.18 Y134.924 E.14165
G1 X86.697 Y131.684 E.14171
G1 X83.735 Y127.958 E.14177
G1 X81.359 Y123.832 E.14182
G1 X79.623 Y119.397 E.14187
G1 X78.566 Y114.751 E.14191
G1 X78.211 Y110 E.14192
G1 X78.566 Y105.249 E.14192
G1 X79.623 Y100.603 E.14191
G1 X81.359 Y96.168 E.14187
G1 X83.735 Y92.042 E.14182
G1 X86.697 Y88.316 E.14177
G1 X90.18 Y85.076 E.14171
G1 X94.106 Y82.392 E.14165
G1 X98.386 Y80.324 E.1416
G1 X102.926 Y78.92 E.14156
G1 X107.585 Y78.216 E.14033
SET_VELOCITY_LIMIT ACCEL=10000 ACCEL_TO_DECEL=10000
G1 E-.56 F2400
	WIPE_START
G1 F12000
G1 X107.624 Y78.21 E-.00483
G1 X109.584 Y78.21 E-.23517
	WIPE_END
G1 X104.618 Y84.006 Z12 F30000
G1 X84.558 Y107.413 Z12
G1 Z11.6
G1 E.8 F2400
SET_VELOCITY_LIMIT ACCEL=5000 ACCEL_TO_DECEL=5000
	TYPE:Inner wall
	WIDTH:0.449999
G1 F13978
G1 X85.214 Y103.58 E.12507
G3 X86.652 Y99.472 I268.557 J91.74 E.13996
G1 X88.786 Y95.624 E.1415
G1 X91.551 Y92.203 E.14144
G1 X94.774 Y89.358 E.13823
G1 X98.472 Y87.075 E.13976
G1 X102.502 Y85.451 E.13971
G1 X106.748 Y84.534 E.13967
G1 X111.037 Y84.351 E.13806
G3 X115.395 Y84.902 I-21.467 J187.241 E.14124
G1 X119.547 Y86.177 E.13969
G1 X123.425 Y88.138 E.13973
G1 X126.917 Y90.728 E.13979
G1 X129.922 Y93.871 E.13985
G1 X132.353 Y97.479 E.13991
G1 X134.122 Y101.402 E.13837
G3 X135.236 Y105.661 I-241.76 J65.536 E.14156
G1 X135.604 Y110 E.14002
G1 X135.264 Y114.014 E.12952
G1 X135.224 Y114.386 E.01206
G1 X134.142 Y118.553 E.13841
G1 X132.353 Y122.521 E.13996
G1 X129.922 Y126.129 E.13991
G1 X126.917 Y129.272 E.13985
G1 X123.465 Y131.833 E.1382
G3 X119.547 Y133.823 I-76.378 J-145.5 E.1413
G1 X115.395 Y135.098 E.13969
G1 X111.087 Y135.651 E.13966
G1 X106.748 Y135.466 E.13966
G1 X102.502 Y134.549 E.13967
G1 X98.472 Y132.925 E.13971
G1 X94.816 Y130.668 E.13817
G3 X91.514 Y127.764 I140.804 J-163.48 E.14139
G1 X88.786 Y124.376 E.13988
G1 X86.652 Y120.528 E.1415
G1 X85.222 Y116.469 E.13839
G1 X84.488 Y112.177 E.14001
G1 X84.488 Y107.823 E.14002
G1 X84.551 Y107.453 E.01207
SET_VELOCITY_LIMIT ACCEL=10000 ACCEL_TO_DECEL=10000
G1 X84.88 Y107.856 F30000
SET_VELOCITY_LIMIT ACCEL=5000 ACCEL_TO_DECEL=5000
	TYPE:Outer wall
	WIDTH:0.419999
G1 F12000
G1 X85.6 Y103.646 E.12723
G3 X87.027 Y99.587 I765.984 J267.062 E.12815
G1 X89.112 Y95.844 E.12764
G1 X91.811 Y92.497 E.12805
G1 X95.009 Y89.674 E.12705
G1 X98.65 Y87.426 E.12747
G1 X102.618 Y85.827 E.12742
G1 X106.798 Y84.924 E.12739
G1 X111.054 Y84.743 E.12689
G3 X115.311 Y85.287 I-63.13 J511.029 E.12785
G1 X119.4 Y86.542 E.1274
G1 X123.218 Y88.473 E.12744
G1 X126.656 Y91.023 E.12749
G1 X129.615 Y94.118 E.12755
G1 X132.009 Y97.671 E.12761
G1 X133.764 Y101.564 E.12718
G3 X134.848 Y105.728 I-678.14 J178.758 E.12817
G1 X135.211 Y110 E.12772
G3 X134.844 Y114.288 I-245.548 J-18.836 E.12819
G1 X133.771 Y118.422 E.12722
G1 X132.009 Y122.329 E.12766
G1 X129.615 Y125.882 E.12761
G1 X126.656 Y128.977 E.12755
G1 X123.231 Y131.518 E.12702
G3 X119.4 Y133.458 I-201.397 J-392.959 E.12792
G1 X115.312 Y134.713 E.1274
G1 X111.07 Y135.258 E.12738
G1 X106.798 Y135.076 E.12737
G1 X102.618 Y134.173 E.12739
G1 X98.65 Y132.574 E.12742
G1 X95.022 Y130.334 E.12699
G3 X91.799 Y127.493 I393.101 J-449.216 E.128
G1 X89.112 Y124.156 E.12758
G3 X87.022 Y120.398 I308.237 J-173.917 E.12811
G1 X85.603 Y116.37 E.1272
G1 X84.88 Y112.144 E.12771
G1 X84.88 Y107.896 E.12653
SET_VELOCITY_LIMIT ACCEL=10000 ACCEL_TO_DECEL=10000
G1 E-.56 F2400
	WIPE_START
G1 F12000
G1 X85.214 Y105.924 E-.24
	WIPE_END
G1 X83.237 Y98.552 Z12 F30000
G1 X82.452 Y95.627 Z12
G1 Z11.6
G1 E.8 F2400
	TYPE:Sparse infill
	WIDTH:0.45
G1 F13978
G2 X81.729 Y97.081 I4.471 J3.13 E.05241
G1 X85.773 Y101.125 E.1839
G1 X86.386 Y99.371 E.05974
G1 X88.282 Y95.958 E.12555
G1 X84.496 Y92.172 E.17216
G1 X87.195 Y88.778 E.13946
G1 X88.015 Y88.015 E.036
G1 X91.696 Y91.696 E.16741
G1 X94.63 Y89.113 E.1257
G1 X95.968 Y88.292 E.05048
G1 X92.194 Y84.518 E.1716
G1 X94.446 Y82.979 E.08769
G1 X97.066 Y81.714 E.09357
G1 X101.073 Y85.722 E.18225
G1 X99.563 Y86.329 E.05236
G1 E-.56 F2400
	WIPE_START
G1 F16200
G1 X101.073 Y85.722 E-.1954
G1 X100.811 Y85.459 E-.0446
	WIPE_END
G1 X108.436 Y85.791 Z12 F30000
G1 X120.447 Y86.315 Z12
G1 Z11.6
G1 E.8 F2400
G1 F13978
G2 X118.945 Y85.703 I-2.515 J4.031 E.05243
G1 X122.934 Y81.714 E.18143
G1 X125.554 Y82.979 E.09357
G1 X127.806 Y84.518 E.08769
G1 X124.064 Y88.26 E.17013
G1 X127.152 Y90.561 E.12385
G1 X128.267 Y91.733 E.052
G1 X131.985 Y88.015 E.1691
G1 X132.805 Y88.778 E.036
G1 X135.504 Y92.172 E.13946
G1 X131.689 Y95.987 E.17348
G1 X132.595 Y97.332 E.05215
G1 X134.283 Y101.069 E.13185
G1 X138.271 Y97.081 E.18135
G2 X137.548 Y95.627 I-5.194 J1.676 E.05241
G1 X135.801 Y111.011 F30000
G1 F13978
G1 X135.661 Y112.633 E.05236
G1 X140.191 Y117.163 E.20601
G1 X139.889 Y118.491 E.04379
G1 X118.427 Y139.952 E.97598
G1 X117.28 Y140.308 E.03863
G1 X112.699 Y135.727 E.20829
G1 X115.308 Y135.396 E.08455
G1 X109.591 Y141.113 E.25998
G1 X110.409 Y141.113 E.02631
G1 X104.579 Y135.283 E.26513
G1 X106.694 Y135.745 E.06962
G1 X107.259 Y135.769 E.01817
G1 X102.72 Y140.308 E.20638
G1 X101.573 Y139.952 E.03863
G1 X80.111 Y118.491 E.97598
G1 X79.809 Y117.163 E.04379
G1 X84.295 Y112.678 E.20399
G1 X84.765 Y115.469 E.09104
G1 X78.918 Y109.622 E.26593
G2 X78.918 Y110.378 I2.517 J.378 E.02442
G1 X84.762 Y104.534 E.26577
G1 X84.289 Y107.317 E.09076
G1 X79.809 Y102.837 E.20372
G1 X80.111 Y101.509 E.04379
G1 X101.573 Y80.048 E.97598
G1 X102.72 Y79.692 E.03863
G1 X107.264 Y84.236 E.20663
G1 X106.646 Y84.264 E.01991
G1 X104.585 Y84.711 E.06779
G1 X110.409 Y78.887 E.26485
G1 X109.591 Y78.887 E.02631
G1 X115.308 Y84.604 E.25998
G1 X112.697 Y84.275 E.08463
G1 X117.28 Y79.692 E.20841
G1 X118.427 Y80.048 E.03863
G1 X139.889 Y101.509 E.97598
G1 X140.191 Y102.837 E.04379
G1 X135.661 Y107.367 E.20601
G1 X135.507 Y105.572 E.05794
G1 X135.233 Y104.53 E.03464
G1 X141.082 Y110.378 E.26598
G2 X141.082 Y109.622 I-2.517 J-.378 E.02442
G1 X135.233 Y115.47 E.26598
G1 X134.283 Y118.931 E.11541
G1 X138.271 Y122.919 E.18135
G3 X137.548 Y124.373 I-5.194 J-1.676 E.05241
G1 X120.447 Y133.685 F30000
G1 F13978
G3 X118.945 Y134.297 I-2.515 J-4.031 E.05243
G1 X122.934 Y138.286 E.18143
G1 X125.554 Y137.021 E.09357
G1 X127.806 Y135.482 E.08769
G1 X124.064 Y131.74 E.17013
G1 X127.152 Y129.439 E.12385
G1 X128.267 Y128.267 E.052
G1 X131.985 Y131.985 E.1691
G1 X132.805 Y131.222 E.036
G1 X135.504 Y127.828 E.13946
G1 X131.689 Y124.013 E.17348
G1 X132.598 Y122.662 E.05236
G1 E-.56 F2400
	WIPE_START
G1 F16200
G1 X131.689 Y124.013 E-.19539
G1 X131.952 Y124.276 E-.04461
	WIPE_END
G1 X124.622 Y126.401 Z12 F30000
G1 X99.566 Y133.665 Z12
G1 Z11.6
G1 E.8 F2400
G1 F13978
G1 X101.075 Y134.277 E.05236
G1 X97.066 Y138.286 E.18231
G1 X94.446 Y137.021 E.09357
G1 X92.194 Y135.482 E.08769
G1 X95.965 Y131.711 E.17146
G1 X94.63 Y130.887 E.05045
G1 X91.696 Y128.304 E.12569
G1 X88.015 Y131.985 E.1674
G1 X87.195 Y131.222 E.036
G1 X84.496 Y127.828 E.13946
G1 X88.281 Y124.043 E.17214
G1 X86.395 Y120.655 E.1247
G1 X85.771 Y118.877 E.06057
G1 X81.729 Y122.919 E.18382
G2 X82.452 Y124.373 I5.194 J-1.676 E.05241
	stop printing object Drawing1.stl id:0 copy 0
	TIME_ELAPSED:913.266541
	LAYER_CHANGE
	Z:11.8
	HEIGHT:0.2
	BEFORE_LAYER_CHANGE
	11.8
G92 E0
G1 E-.56 F2400
	WIPE_START
G1 F16200
G1 X81.971 Y123.538 E-.11566
G1 X81.729 Y122.919 E-.07973
G1 X81.991 Y122.657 E-.0446
	WIPE_END
EXCLUDE_OBJECT_END NAME=Drawing1.stl_id_0_copy_0
	AFTER_LAYER_CHANGE
	11.8
	_SET_FAN_SPEED_CHANGING_LAYER
	printing object Drawing1.stl id:0 copy 0
EXCLUDE_OBJECT_START NAME=Drawing1.stl_id_0_copy_0
G17
G3 Z12 I1.047 J.621 P1 F30000
G1 X108.104 Y78.602 Z12
G1 Z11.8
G1 E.8 F2400
SET_VELOCITY_LIMIT ACCEL=5000 ACCEL_TO_DECEL=5000
	TYPE:Inner wall
	WIDTH:0.449999
G1 F14191
G1 X112.346 Y78.602 E.13641
G1 X116.986 Y79.303 E.1509
G1 X121.47 Y80.69 E.15092
G1 X125.697 Y82.732 E.15097
G1 X129.575 Y85.383 E.15103
G1 X133.015 Y88.583 E.15109
G1 X135.94 Y92.263 E.15116
G1 X138.287 Y96.338 E.15122
G1 X140.001 Y100.719 E.15127
G1 X141.046 Y105.307 E.15131
G1 X141.361 Y109.526 E.13605
G1 X141.38 Y110.216 E.02217
G1 X141.046 Y114.693 E.14438
G1 X140.001 Y119.281 E.15131
G1 X138.287 Y123.662 E.15127
G1 X135.94 Y127.737 E.15122
G1 X133.015 Y131.417 E.15116
G1 X129.575 Y134.617 E.15109
G1 X125.697 Y137.268 E.15103
G1 X121.47 Y139.31 E.15097
G1 X116.986 Y140.697 E.15092
G1 X112.346 Y141.398 E.1509
G1 X107.654 Y141.398 E.15088
G1 X103.014 Y140.697 E.1509
G1 X98.53 Y139.31 E.15092
G1 X94.303 Y137.268 E.15097
G1 X90.425 Y134.617 E.15103
G1 X86.985 Y131.417 E.15109
G1 X84.06 Y127.737 E.15116
G1 X81.713 Y123.662 E.15122
G1 X79.999 Y119.281 E.15127
G1 X78.954 Y114.693 E.15131
G1 X78.604 Y110 E.15133
G1 X78.954 Y105.307 E.15133
G1 X79.999 Y100.719 E.15131
G1 X81.713 Y96.338 E.15127
G1 X84.06 Y92.263 E.15122
G1 X86.985 Y88.583 E.15116
G1 X90.425 Y85.383 E.15109
G1 X94.303 Y82.732 E.15103
G1 X98.53 Y80.69 E.15097
G1 X103.014 Y79.303 E.15092
G1 X107.654 Y78.602 E.1509
G1 X108.064 Y78.602 E.01318
SET_VELOCITY_LIMIT ACCEL=10000 ACCEL_TO_DECEL=10000
G1 X107.624 Y78.21 F30000
SET_VELOCITY_LIMIT ACCEL=5000 ACCEL_TO_DECEL=5000
	TYPE:Outer wall
	WIDTH:0.419999
G1 F12000
G1 X107.624 Y78.21 E.00001
G1 X112.376 Y78.21 E.14152
G1 X117.074 Y78.92 E.14153
G1 X121.614 Y80.324 E.14156
G1 X125.894 Y82.392 E.1416
G1 X129.82 Y85.076 E.14165
G1 X133.303 Y88.316 E.14171
G1 X136.265 Y92.042 E.14177
G1 X138.641 Y96.168 E.14182
G1 X140.377 Y100.603 E.14187
G1 X141.434 Y105.249 E.14191
G1 X141.752 Y109.497 E.1269
G1 X141.771 Y110.245 E.02228
G1 X141.434 Y114.751 E.13461
G1 X140.377 Y119.397 E.14191
G1 X138.641 Y123.832 E.14187
G1 X136.265 Y127.958 E.14182
G1 X133.303 Y131.684 E.14177
G1 X129.82 Y134.924 E.14171
G1 X125.894 Y137.608 E.14165
G1 X121.614 Y139.676 E.1416
G1 X117.074 Y141.08 E.14156
G1 X112.376 Y141.79 E.14153
G1 X107.624 Y141.79 E.14152
G1 X102.926 Y141.08 E.14153
G1 X98.386 Y139.676 E.14156
G1 X94.106 Y137.608 E.1416
G1 X90.18 Y134.924 E.14165
G1 X86.697 Y131.684 E.14171
G1 X83.735 Y127.958 E.14177
G1 X81.359 Y123.832 E.14182
G1 X79.623 Y119.397 E.14187
G1 X78.566 Y114.751 E.14191
G1 X78.211 Y110 E.14192
G1 X78.566 Y105.249 E.14192
G1 X79.623 Y100.603 E.14191
G1 X81.359 Y96.168 E.14187
G1 X83.735 Y92.042 E.14182
G1 X86.697 Y88.316 E.14177
G1 X90.18 Y85.076 E.14171
G1 X94.106 Y82.392 E.14165
G1 X98.386 Y80.324 E.1416
G1 X102.926 Y78.92 E.14156
G1 X107.585 Y78.216 E.14033
SET_VELOCITY_LIMIT ACCEL=10000 ACCEL_TO_DECEL=10000
G1 E-.56 F2400
	WIPE_START
G1 F12000
G1 X107.624 Y78.21 E-.00483
G1 X109.584 Y78.21 E-.23517
	WIPE_END
G1 X104.618 Y84.006 Z12.2 F30000
G1 X84.558 Y107.413 Z12.2
G1 Z11.8
G1 E.8 F2400
SET_VELOCITY_LIMIT ACCEL=5000 ACCEL_TO_DECEL=5000
	TYPE:Inner wall
	WIDTH:0.449999
G1 F14191
G1 X85.214 Y103.58 E.12507
G3 X86.652 Y99.472 I268.557 J91.74 E.13996
G1 X88.786 Y95.624 E.1415
G1 X91.551 Y92.203 E.14144
G1 X94.774 Y89.358 E.13823
G1 X98.472 Y87.075 E.13976
G1 X102.502 Y85.451 E.13971
G1 X106.748 Y84.534 E.13967
G1 X111.037 Y84.351 E.13806
G3 X115.395 Y84.902 I-21.467 J187.241 E.14124
G1 X119.547 Y86.177 E.13969
G1 X123.425 Y88.138 E.13973
G1 X126.917 Y90.728 E.13979
G1 X129.922 Y93.871 E.13985
G1 X132.353 Y97.479 E.13991
G1 X134.122 Y101.402 E.13837
G3 X135.236 Y105.661 I-241.76 J65.536 E.14156
G1 X135.604 Y110 E.14002
G1 X135.264 Y114.014 E.12952
G1 X135.224 Y114.386 E.01206
G1 X134.142 Y118.553 E.13841
G1 X132.353 Y122.521 E.13996
G1 X129.922 Y126.129 E.13991
G1 X126.917 Y129.272 E.13985
G1 X123.465 Y131.833 E.1382
G3 X119.547 Y133.823 I-76.378 J-145.5 E.1413
G1 X115.395 Y135.098 E.13969
G1 X111.087 Y135.651 E.13966
G1 X106.748 Y135.466 E.13966
G1 X102.502 Y134.549 E.13967
G1 X98.472 Y132.925 E.13971
G1 X94.816 Y130.668 E.13817
G3 X91.514 Y127.764 I140.804 J-163.48 E.14139
G1 X88.786 Y124.376 E.13988
G1 X86.652 Y120.528 E.1415
G1 X85.222 Y116.469 E.13839
G1 X84.488 Y112.177 E.14001
G1 X84.488 Y107.823 E.14002
G1 X84.551 Y107.453 E.01207
SET_VELOCITY_LIMIT ACCEL=10000 ACCEL_TO_DECEL=10000
G1 X84.88 Y107.856 F30000
SET_VELOCITY_LIMIT ACCEL=5000 ACCEL_TO_DECEL=5000
	TYPE:Outer wall
	WIDTH:0.419999
G1 F12000
G1 X85.6 Y103.646 E.12723
G3 X87.027 Y99.587 I765.984 J267.062 E.12815
G1 X89.112 Y95.844 E.12764
G1 X91.811 Y92.497 E.12805
G1 X95.009 Y89.674 E.12705
G1 X98.65 Y87.426 E.12747
G1 X102.618 Y85.827 E.12742
G1 X106.798 Y84.924 E.12739
G1 X111.054 Y84.743 E.12689
G3 X115.311 Y85.287 I-63.13 J511.029 E.12785
G1 X119.4 Y86.542 E.1274
G1 X123.218 Y88.473 E.12744
G1 X126.656 Y91.023 E.12749
G1 X129.615 Y94.118 E.12755
G1 X132.009 Y97.671 E.12761
G1 X133.764 Y101.564 E.12718
G3 X134.848 Y105.728 I-678.14 J178.758 E.12817
G1 X135.211 Y110 E.12772
G3 X134.844 Y114.288 I-245.548 J-18.836 E.12819
G1 X133.771 Y118.422 E.12722
G1 X132.009 Y122.329 E.12766
G1 X129.615 Y125.882 E.12761
G1 X126.656 Y128.977 E.12755
G1 X123.231 Y131.518 E.12702
G3 X119.4 Y133.458 I-201.397 J-392.959 E.12792
G1 X115.312 Y134.713 E.1274
G1 X111.07 Y135.258 E.12738
G1 X106.798 Y135.076 E.12737
G1 X102.618 Y134.173 E.12739
G1 X98.65 Y132.574 E.12742
G1 X95.022 Y130.334 E.12699
G3 X91.799 Y127.493 I393.101 J-449.216 E.128
G1 X89.112 Y124.156 E.12758
G3 X87.022 Y120.398 I308.237 J-173.917 E.12811
M73 P74 R5
G1 X85.603 Y116.37 E.1272
M73 P74 R5
G1 X84.88 Y112.144 E.12771
G1 X84.88 Y107.896 E.12653
SET_VELOCITY_LIMIT ACCEL=10000 ACCEL_TO_DECEL=10000
G1 E-.56 F2400
	WIPE_START
G1 F12000
G1 X85.214 Y105.924 E-.24
	WIPE_END
G1 X84.084 Y113.472 Z12.2 F30000
G1 X82.452 Y124.373 Z12.2
G1 Z11.8
G1 E.8 F2400
	TYPE:Sparse infill
	WIDTH:0.45
G1 F14191
G3 X81.729 Y122.919 I4.47 J-3.13 E.05241
G1 X85.771 Y118.877 E.18382
G1 X86.395 Y120.655 E.06057
G1 X88.281 Y124.043 E.1247
G1 X84.496 Y127.828 E.17214
G1 X87.195 Y131.222 E.13946
G1 X88.015 Y131.985 E.036
G1 X91.696 Y128.304 E.1674
G1 X94.63 Y130.887 E.12569
G1 X95.965 Y131.711 E.05045
G1 X92.194 Y135.482 E.17146
G1 X94.446 Y137.021 E.08769
G1 X97.066 Y138.286 E.09357
G1 X101.075 Y134.277 E.18231
G1 X99.566 Y133.665 E.05236
G1 E-.56 F2400
	WIPE_START
G1 F16200
G1 X101.075 Y134.277 E-.1954
G1 X100.812 Y134.54 E-.0446
	WIPE_END
G1 X107.962 Y131.868 Z12.2 F30000
G1 X132.598 Y122.662 Z12.2
G1 Z11.8
G1 E.8 F2400
G1 F14191
G1 X131.689 Y124.013 E.05236
G1 X135.504 Y127.828 E.17348
G1 X132.805 Y131.222 E.13946
G1 X131.985 Y131.985 E.036
G1 X128.267 Y128.267 E.1691
G1 X127.152 Y129.439 E.052
G1 X124.064 Y131.74 E.12385
G1 X127.806 Y135.482 E.17013
G1 X125.554 Y137.021 E.08769
G1 X122.934 Y138.286 E.09357
G1 X118.945 Y134.297 E.18143
G2 X120.447 Y133.685 I-1.012 J-4.642 E.05243
G1 X137.548 Y124.373 F30000
G1 F14191
G2 X138.271 Y122.919 I-4.47 J-3.13 E.05241
G1 X134.283 Y118.931 E.18135
G1 X135.233 Y115.47 E.11541
G1 X141.082 Y109.622 E.26598
G3 X141.082 Y110.378 I-2.517 J.378 E.02442
G1 X135.233 Y104.53 E.26598
G1 X135.507 Y105.572 E.03464
G1 X135.661 Y107.367 E.05794
G1 X140.191 Y102.837 E.20601
G1 X139.889 Y101.509 E.04379
G1 X118.427 Y80.048 E.97598
G1 X117.28 Y79.692 E.03863
G1 X112.697 Y84.275 E.20841
G1 X115.308 Y84.604 E.08463
G1 X109.591 Y78.887 E.25998
G1 X110.409 Y78.887 E.02631
G1 X104.585 Y84.711 E.26485
G1 X106.646 Y84.264 E.06779
G1 X107.264 Y84.236 E.01991
G1 X102.72 Y79.692 E.20663
G1 X101.573 Y80.048 E.03863
G1 X80.111 Y101.509 E.97598
G1 X79.809 Y102.837 E.04379
G1 X84.289 Y107.317 E.20372
G1 X84.762 Y104.534 E.09076
G1 X78.918 Y110.378 E.26577
G3 X78.918 Y109.622 I2.517 J-.378 E.02442
G1 X84.765 Y115.469 E.26593
G1 X84.295 Y112.678 E.09104
G1 X79.809 Y117.163 E.20399
G1 X80.111 Y118.491 E.04379
G1 X101.573 Y139.952 E.97598
G1 X102.72 Y140.308 E.03863
G1 X107.259 Y135.769 E.20638
G1 X106.694 Y135.745 E.01817
G1 X104.579 Y135.283 E.06962
G1 X110.409 Y141.113 E.26513
G1 X109.591 Y141.113 E.02631
G1 X115.308 Y135.396 E.25998
G1 X112.699 Y135.727 E.08455
G1 X117.28 Y140.308 E.20829
G1 X118.427 Y139.952 E.03863
G1 X139.889 Y118.491 E.97598
G1 X140.191 Y117.163 E.04379
G1 X135.661 Y112.633 E.20601
G1 X135.801 Y111.011 E.05236
G1 X137.548 Y95.627 F30000
G1 F14191
G3 X138.271 Y97.081 I-4.47 J3.13 E.05241
G1 X134.283 Y101.069 E.18135
G1 X132.595 Y97.332 E.13185
G1 X131.689 Y95.987 E.05215
G1 X135.504 Y92.172 E.17348
G1 X132.805 Y88.778 E.13946
G1 X131.985 Y88.015 E.036
G1 X128.267 Y91.733 E.1691
G1 X127.152 Y90.561 E.052
G1 X124.064 Y88.26 E.12385
G1 X127.806 Y84.518 E.17013
G1 X125.554 Y82.979 E.08769
G1 X122.934 Y81.714 E.09357
G1 X118.945 Y85.703 E.18143
G3 X120.447 Y86.315 I-1.012 J4.642 E.05243
G1 E-.56 F2400
	WIPE_START
G1 F16200
G1 X119.701 Y85.936 E-.10044
G1 X118.945 Y85.703 E-.09496
G1 X119.207 Y85.441 E-.0446
	WIPE_END
G1 X111.583 Y85.786 Z12.2 F30000
G1 X99.563 Y86.329 Z12.2
G1 Z11.8
G1 E.8 F2400
G1 F14191
G1 X101.073 Y85.722 E.05236
G1 X97.066 Y81.714 E.18225
G1 X94.446 Y82.979 E.09357
G1 X92.194 Y84.518 E.08769
G1 X95.968 Y88.292 E.1716
G1 X94.63 Y89.113 E.05048
G1 X91.696 Y91.696 E.1257
G1 X88.015 Y88.015 E.16741
G1 X87.195 Y88.778 E.036
G1 X84.496 Y92.172 E.13946
G1 X88.282 Y95.958 E.17216
G1 X86.386 Y99.371 E.12555
G1 X85.773 Y101.125 E.05974
G1 X81.729 Y97.081 E.1839
G3 X82.452 Y95.627 I5.194 J1.676 E.05241
	stop printing object Drawing1.stl id:0 copy 0
	TIME_ELAPSED:922.483582
	LAYER_CHANGE
	Z:12
	HEIGHT:0.2
	BEFORE_LAYER_CHANGE
	12
G92 E0
G1 E-.56 F2400
	WIPE_START
G1 F16200
G1 X81.971 Y96.462 E-.11567
G1 X81.729 Y97.081 E-.07973
G1 X81.991 Y97.343 E-.0446
	WIPE_END
EXCLUDE_OBJECT_END NAME=Drawing1.stl_id_0_copy_0
	AFTER_LAYER_CHANGE
	12
	_SET_FAN_SPEED_CHANGING_LAYER
	printing object Drawing1.stl id:0 copy 0
EXCLUDE_OBJECT_START NAME=Drawing1.stl_id_0_copy_0
G17
G3 Z12.2 I.71 J.989 P1 F30000
G1 X108.104 Y78.602 Z12.2
G1 Z12
G1 E.8 F2400
SET_VELOCITY_LIMIT ACCEL=5000 ACCEL_TO_DECEL=5000
	TYPE:Inner wall
	WIDTH:0.449999
G1 F13978
G1 X112.346 Y78.602 E.13641
G1 X116.986 Y79.303 E.1509
G1 X121.47 Y80.69 E.15092
G1 X125.697 Y82.732 E.15097
G1 X129.575 Y85.383 E.15103
G1 X133.015 Y88.583 E.15109
G1 X135.94 Y92.263 E.15116
G1 X138.287 Y96.338 E.15122
G1 X140.001 Y100.719 E.15127
G1 X141.046 Y105.307 E.15131
G1 X141.361 Y109.526 E.13605
G1 X141.38 Y110.216 E.02217
G1 X141.046 Y114.693 E.14438
G1 X140.001 Y119.281 E.15131
G1 X138.287 Y123.662 E.15127
G1 X135.94 Y127.737 E.15122
G1 X133.015 Y131.417 E.15116
G1 X129.575 Y134.617 E.15109
G1 X125.697 Y137.268 E.15103
G1 X121.47 Y139.31 E.15097
G1 X116.986 Y140.697 E.15092
G1 X112.346 Y141.398 E.1509
G1 X107.654 Y141.398 E.15088
G1 X103.014 Y140.697 E.1509
G1 X98.53 Y139.31 E.15092
G1 X94.303 Y137.268 E.15097
G1 X90.425 Y134.617 E.15103
G1 X86.985 Y131.417 E.15109
G1 X84.06 Y127.737 E.15116
G1 X81.713 Y123.662 E.15122
G1 X79.999 Y119.281 E.15127
G1 X78.954 Y114.693 E.15131
G1 X78.604 Y110 E.15133
G1 X78.954 Y105.307 E.15133
G1 X79.999 Y100.719 E.15131
G1 X81.713 Y96.338 E.15127
G1 X84.06 Y92.263 E.15122
G1 X86.985 Y88.583 E.15116
G1 X90.425 Y85.383 E.15109
G1 X94.303 Y82.732 E.15103
G1 X98.53 Y80.69 E.15097
G1 X103.014 Y79.303 E.15092
G1 X107.654 Y78.602 E.1509
G1 X108.064 Y78.602 E.01318
SET_VELOCITY_LIMIT ACCEL=10000 ACCEL_TO_DECEL=10000
G1 X107.624 Y78.21 F30000
SET_VELOCITY_LIMIT ACCEL=5000 ACCEL_TO_DECEL=5000
	TYPE:Outer wall
	WIDTH:0.419999
G1 F12000
G1 X107.624 Y78.21 E.00001
G1 X112.376 Y78.21 E.14152
G1 X117.074 Y78.92 E.14153
G1 X121.614 Y80.324 E.14156
G1 X125.894 Y82.392 E.1416
G1 X129.82 Y85.076 E.14165
G1 X133.303 Y88.316 E.14171
G1 X136.265 Y92.042 E.14177
G1 X138.641 Y96.168 E.14182
G1 X140.377 Y100.603 E.14187
G1 X141.434 Y105.249 E.14191
G1 X141.752 Y109.497 E.1269
G1 X141.771 Y110.245 E.02228
G1 X141.434 Y114.751 E.13461
G1 X140.377 Y119.397 E.14191
G1 X138.641 Y123.832 E.14187
G1 X136.265 Y127.958 E.14182
G1 X133.303 Y131.684 E.14177
G1 X129.82 Y134.924 E.14171
G1 X125.894 Y137.608 E.14165
G1 X121.614 Y139.676 E.1416
G1 X117.074 Y141.08 E.14156
G1 X112.376 Y141.79 E.14153
G1 X107.624 Y141.79 E.14152
G1 X102.926 Y141.08 E.14153
G1 X98.386 Y139.676 E.14156
G1 X94.106 Y137.608 E.1416
G1 X90.18 Y134.924 E.14165
G1 X86.697 Y131.684 E.14171
G1 X83.735 Y127.958 E.14177
G1 X81.359 Y123.832 E.14182
G1 X79.623 Y119.397 E.14187
G1 X78.566 Y114.751 E.14191
G1 X78.211 Y110 E.14192
G1 X78.566 Y105.249 E.14192
G1 X79.623 Y100.603 E.14191
G1 X81.359 Y96.168 E.14187
G1 X83.735 Y92.042 E.14182
G1 X86.697 Y88.316 E.14177
G1 X90.18 Y85.076 E.14171
G1 X94.106 Y82.392 E.14165
G1 X98.386 Y80.324 E.1416
G1 X102.926 Y78.92 E.14156
G1 X107.585 Y78.216 E.14033
SET_VELOCITY_LIMIT ACCEL=10000 ACCEL_TO_DECEL=10000
G1 E-.56 F2400
	WIPE_START
G1 F12000
G1 X107.624 Y78.21 E-.00483
G1 X109.584 Y78.21 E-.23517
	WIPE_END
G1 X104.618 Y84.006 Z12.4 F30000
G1 X84.558 Y107.414 Z12.4
G1 Z12
G1 E.8 F2400
SET_VELOCITY_LIMIT ACCEL=5000 ACCEL_TO_DECEL=5000
	TYPE:Inner wall
	WIDTH:0.449999
G1 F13978
G1 X85.214 Y103.58 E.12507
G3 X86.652 Y99.472 I268.557 J91.74 E.13996
G1 X88.786 Y95.624 E.1415
G1 X91.551 Y92.203 E.14144
G1 X94.774 Y89.358 E.13823
G1 X98.472 Y87.075 E.13976
G1 X102.502 Y85.451 E.13971
G1 X106.748 Y84.534 E.13967
G1 X111.037 Y84.351 E.13806
G3 X115.395 Y84.902 I-21.467 J187.241 E.14124
G1 X119.547 Y86.177 E.13969
G1 X123.425 Y88.138 E.13973
G1 X126.917 Y90.728 E.13979
G1 X129.922 Y93.871 E.13985
G1 X132.353 Y97.479 E.13991
G1 X134.122 Y101.402 E.13837
G3 X135.236 Y105.661 I-241.76 J65.536 E.14156
G1 X135.604 Y110 E.14002
G1 X135.264 Y114.014 E.12952
G1 X135.224 Y114.386 E.01206
G1 X134.142 Y118.553 E.13841
G1 X132.353 Y122.521 E.13996
G1 X129.922 Y126.129 E.13991
G1 X126.917 Y129.272 E.13985
G1 X123.465 Y131.833 E.1382
G3 X119.547 Y133.823 I-76.378 J-145.5 E.1413
G1 X115.395 Y135.098 E.13969
G1 X111.087 Y135.651 E.13966
G1 X106.748 Y135.466 E.13966
G1 X102.502 Y134.549 E.13967
G1 X98.472 Y132.925 E.13971
G1 X94.816 Y130.668 E.13817
G3 X91.514 Y127.764 I140.804 J-163.48 E.14139
G1 X88.786 Y124.376 E.13988
G1 X86.652 Y120.528 E.1415
G1 X85.222 Y116.469 E.13839
G1 X84.488 Y112.177 E.14001
G1 X84.488 Y107.823 E.14002
G1 X84.551 Y107.453 E.01207
SET_VELOCITY_LIMIT ACCEL=10000 ACCEL_TO_DECEL=10000
G1 X84.88 Y107.858 F30000
SET_VELOCITY_LIMIT ACCEL=5000 ACCEL_TO_DECEL=5000
	TYPE:Outer wall
	WIDTH:0.419999
G1 F12000
G1 X84.88 Y107.856 E.00004
G1 X85.6 Y103.646 E.12723
G3 X87.027 Y99.587 I765.984 J267.062 E.12815
G1 X89.112 Y95.844 E.12764
G1 X91.811 Y92.497 E.12805
G1 X95.009 Y89.674 E.12705
G1 X98.65 Y87.426 E.12747
G1 X102.618 Y85.827 E.12742
G1 X106.798 Y84.924 E.12739
G1 X111.054 Y84.743 E.12689
G3 X115.311 Y85.287 I-63.13 J511.029 E.12785
G1 X119.4 Y86.542 E.1274
G1 X123.218 Y88.473 E.12744
G1 X126.656 Y91.023 E.12749
G1 X129.615 Y94.118 E.12755
G1 X132.009 Y97.671 E.12761
G1 X133.764 Y101.564 E.12718
G3 X134.848 Y105.728 I-678.14 J178.758 E.12817
G1 X135.211 Y110 E.12772
G3 X134.844 Y114.288 I-245.548 J-18.836 E.12819
G1 X133.771 Y118.422 E.12722
G1 X132.009 Y122.329 E.12766
G1 X129.615 Y125.882 E.12761
G1 X126.656 Y128.977 E.12755
G1 X123.231 Y131.518 E.12702
G3 X119.4 Y133.458 I-201.397 J-392.959 E.12792
G1 X115.312 Y134.713 E.1274
G1 X111.07 Y135.258 E.12738
G1 X106.798 Y135.076 E.12737
G1 X102.618 Y134.173 E.12739
G1 X98.65 Y132.574 E.12742
G1 X95.022 Y130.334 E.12699
G3 X91.799 Y127.493 I393.101 J-449.216 E.128
G1 X89.112 Y124.156 E.12758
G3 X87.022 Y120.398 I308.237 J-173.917 E.12811
G1 X85.603 Y116.37 E.1272
G1 X84.88 Y112.144 E.12771
G1 X84.88 Y107.898 E.12648
SET_VELOCITY_LIMIT ACCEL=10000 ACCEL_TO_DECEL=10000
G1 E-.56 F2400
	WIPE_START
G1 F12000
G1 X84.88 Y107.856 E-.00498
G1 X85.21 Y105.926 E-.23502
	WIPE_END
G1 X83.236 Y98.553 Z12.4 F30000
G1 X82.452 Y95.627 Z12.4
G1 Z12
G1 E.8 F2400
	TYPE:Sparse infill
	WIDTH:0.45
G1 F13978
G2 X81.729 Y97.081 I4.471 J3.13 E.05241
G1 X85.773 Y101.125 E.1839
G1 X86.386 Y99.371 E.05974
G1 X88.282 Y95.958 E.12555
G1 X84.496 Y92.172 E.17216
G1 X87.195 Y88.778 E.13946
G1 X88.015 Y88.015 E.036
G1 X91.696 Y91.696 E.16741
G1 X94.63 Y89.113 E.1257
G1 X95.968 Y88.292 E.05048
G1 X92.194 Y84.518 E.1716
G1 X94.446 Y82.979 E.08769
G1 X97.066 Y81.714 E.09357
G1 X101.073 Y85.722 E.18225
G1 X99.563 Y86.329 E.05236
G1 E-.56 F2400
	WIPE_START
G1 F16200
G1 X101.073 Y85.722 E-.1954
G1 X100.811 Y85.459 E-.0446
	WIPE_END
G1 X108.436 Y85.791 Z12.4 F30000
G1 X120.447 Y86.315 Z12.4
G1 Z12
G1 E.8 F2400
G1 F13978
G2 X118.945 Y85.703 I-2.515 J4.031 E.05243
G1 X122.934 Y81.714 E.18143
G1 X125.554 Y82.979 E.09357
G1 X127.806 Y84.518 E.08769
G1 X124.064 Y88.26 E.17013
G1 X127.152 Y90.561 E.12385
G1 X128.267 Y91.733 E.052
G1 X131.985 Y88.015 E.1691
G1 X132.805 Y88.778 E.036
G1 X135.504 Y92.172 E.13946
G1 X131.689 Y95.987 E.17348
G1 X132.595 Y97.332 E.05215
G1 X134.283 Y101.069 E.13185
G1 X138.271 Y97.081 E.18135
G2 X137.548 Y95.627 I-5.194 J1.676 E.05241
G1 X135.801 Y111.011 F30000
G1 F13978
G1 X135.661 Y112.633 E.05236
G1 X140.191 Y117.163 E.20601
G1 X139.889 Y118.491 E.04379
G1 X118.427 Y139.952 E.97598
G1 X117.28 Y140.308 E.03863
G1 X112.699 Y135.727 E.20829
G1 X115.308 Y135.396 E.08455
G1 X109.591 Y141.113 E.25998
G1 X110.409 Y141.113 E.02631
G1 X104.579 Y135.283 E.26513
G1 X106.694 Y135.745 E.06962
G1 X107.259 Y135.769 E.01817
G1 X102.72 Y140.308 E.20638
G1 X101.573 Y139.952 E.03863
G1 X80.111 Y118.491 E.97598
G1 X79.809 Y117.163 E.04379
G1 X84.295 Y112.678 E.20399
G1 X84.765 Y115.469 E.09104
G1 X78.918 Y109.622 E.26593
G2 X78.918 Y110.378 I2.517 J.378 E.02442
G1 X84.762 Y104.534 E.26577
G1 X84.289 Y107.317 E.09076
G1 X79.809 Y102.837 E.20372
G1 X80.111 Y101.509 E.04379
G1 X101.573 Y80.048 E.97598
G1 X102.72 Y79.692 E.03863
G1 X107.264 Y84.236 E.20663
G1 X106.646 Y84.264 E.01991
G1 X104.585 Y84.711 E.06779
G1 X110.409 Y78.887 E.26485
G1 X109.591 Y78.887 E.02631
G1 X115.308 Y84.604 E.25998
G1 X112.697 Y84.275 E.08463
G1 X117.28 Y79.692 E.20841
G1 X118.427 Y80.048 E.03863
G1 X139.889 Y101.509 E.97598
G1 X140.191 Y102.837 E.04379
G1 X135.661 Y107.367 E.20601
G1 X135.507 Y105.572 E.05794
G1 X135.233 Y104.53 E.03464
G1 X141.082 Y110.378 E.26598
G2 X141.082 Y109.622 I-2.517 J-.378 E.02442
G1 X135.233 Y115.47 E.26598
M73 P75 R5
G1 X134.283 Y118.931 E.11541
M73 P75 R5
G1 X138.271 Y122.919 E.18135
G3 X137.548 Y124.373 I-5.194 J-1.676 E.05241
G1 X120.447 Y133.685 F30000
G1 F13978
G3 X118.945 Y134.297 I-2.515 J-4.031 E.05243
G1 X122.934 Y138.286 E.18143
G1 X125.554 Y137.021 E.09357
G1 X127.806 Y135.482 E.08769
G1 X124.064 Y131.74 E.17013
G1 X127.152 Y129.439 E.12385
G1 X128.267 Y128.267 E.052
G1 X131.985 Y131.985 E.1691
G1 X132.805 Y131.222 E.036
G1 X135.504 Y127.828 E.13946
G1 X131.689 Y124.013 E.17348
G1 X132.598 Y122.662 E.05236
G1 E-.56 F2400
	WIPE_START
G1 F16200
G1 X131.689 Y124.013 E-.19539
G1 X131.952 Y124.276 E-.04461
	WIPE_END
G1 X124.622 Y126.401 Z12.4 F30000
G1 X99.566 Y133.665 Z12.4
G1 Z12
G1 E.8 F2400
G1 F13978
G1 X101.075 Y134.277 E.05236
G1 X97.066 Y138.286 E.18231
G1 X94.446 Y137.021 E.09357
G1 X92.194 Y135.482 E.08769
G1 X95.965 Y131.711 E.17146
G1 X94.63 Y130.887 E.05045
G1 X91.696 Y128.304 E.12569
G1 X88.015 Y131.985 E.1674
G1 X87.195 Y131.222 E.036
G1 X84.496 Y127.828 E.13946
G1 X88.281 Y124.043 E.17214
G1 X86.395 Y120.655 E.1247
G1 X85.771 Y118.877 E.06057
G1 X81.729 Y122.919 E.18382
G2 X82.452 Y124.373 I5.194 J-1.676 E.05241
	stop printing object Drawing1.stl id:0 copy 0
	TIME_ELAPSED:931.588684
	LAYER_CHANGE
	Z:12.2
	HEIGHT:0.2
	BEFORE_LAYER_CHANGE
	12.2
G92 E0
G1 E-.56 F2400
	WIPE_START
G1 F16200
G1 X81.971 Y123.538 E-.11566
G1 X81.729 Y122.919 E-.07973
G1 X81.991 Y122.657 E-.0446
	WIPE_END
EXCLUDE_OBJECT_END NAME=Drawing1.stl_id_0_copy_0
	AFTER_LAYER_CHANGE
	12.2
	_SET_FAN_SPEED_CHANGING_LAYER
	printing object Drawing1.stl id:0 copy 0
EXCLUDE_OBJECT_START NAME=Drawing1.stl_id_0_copy_0
G17
G3 Z12.4 I1.047 J.621 P1 F30000
G1 X108.104 Y78.602 Z12.4
G1 Z12.2
G1 E.8 F2400
SET_VELOCITY_LIMIT ACCEL=5000 ACCEL_TO_DECEL=5000
	TYPE:Inner wall
	WIDTH:0.449999
G1 F14191
G1 X112.346 Y78.602 E.13641
G1 X116.986 Y79.303 E.1509
G1 X121.47 Y80.69 E.15092
G1 X125.697 Y82.732 E.15097
G1 X129.575 Y85.383 E.15103
G1 X133.015 Y88.583 E.15109
G1 X135.94 Y92.263 E.15116
G1 X138.287 Y96.338 E.15122
G1 X140.001 Y100.719 E.15127
G1 X141.046 Y105.307 E.15131
G1 X141.361 Y109.526 E.13605
G1 X141.38 Y110.216 E.02217
G1 X141.046 Y114.693 E.14438
G1 X140.001 Y119.281 E.15131
G1 X138.287 Y123.662 E.15127
G1 X135.94 Y127.737 E.15122
G1 X133.015 Y131.417 E.15116
G1 X129.575 Y134.617 E.15109
G1 X125.697 Y137.268 E.15103
G1 X121.47 Y139.31 E.15097
G1 X116.986 Y140.697 E.15092
G1 X112.346 Y141.398 E.1509
G1 X107.654 Y141.398 E.15088
G1 X103.014 Y140.697 E.1509
G1 X98.53 Y139.31 E.15092
G1 X94.303 Y137.268 E.15097
G1 X90.425 Y134.617 E.15103
G1 X86.985 Y131.417 E.15109
G1 X84.06 Y127.737 E.15116
G1 X81.713 Y123.662 E.15122
G1 X79.999 Y119.281 E.15127
G1 X78.954 Y114.693 E.15131
G1 X78.604 Y110 E.15133
G1 X78.954 Y105.307 E.15133
G1 X79.999 Y100.719 E.15131
G1 X81.713 Y96.338 E.15127
G1 X84.06 Y92.263 E.15122
G1 X86.985 Y88.583 E.15116
G1 X90.425 Y85.383 E.15109
G1 X94.303 Y82.732 E.15103
G1 X98.53 Y80.69 E.15097
G1 X103.014 Y79.303 E.15092
G1 X107.654 Y78.602 E.1509
G1 X108.064 Y78.602 E.01318
SET_VELOCITY_LIMIT ACCEL=10000 ACCEL_TO_DECEL=10000
G1 X107.624 Y78.21 F30000
SET_VELOCITY_LIMIT ACCEL=5000 ACCEL_TO_DECEL=5000
	TYPE:Outer wall
	WIDTH:0.419999
G1 F12000
G1 X107.624 Y78.21 E.00001
G1 X112.376 Y78.21 E.14152
G1 X117.074 Y78.92 E.14153
G1 X121.614 Y80.324 E.14156
G1 X125.894 Y82.392 E.1416
G1 X129.82 Y85.076 E.14165
G1 X133.303 Y88.316 E.14171
G1 X136.265 Y92.042 E.14177
G1 X138.641 Y96.168 E.14182
G1 X140.377 Y100.603 E.14187
G1 X141.434 Y105.249 E.14191
G1 X141.752 Y109.497 E.1269
G1 X141.771 Y110.245 E.02228
G1 X141.434 Y114.751 E.13461
G1 X140.377 Y119.397 E.14191
G1 X138.641 Y123.832 E.14187
G1 X136.265 Y127.958 E.14182
G1 X133.303 Y131.684 E.14177
G1 X129.82 Y134.924 E.14171
G1 X125.894 Y137.608 E.14165
G1 X121.614 Y139.676 E.1416
G1 X117.074 Y141.08 E.14156
G1 X112.376 Y141.79 E.14153
G1 X107.624 Y141.79 E.14152
G1 X102.926 Y141.08 E.14153
G1 X98.386 Y139.676 E.14156
G1 X94.106 Y137.608 E.1416
G1 X90.18 Y134.924 E.14165
G1 X86.697 Y131.684 E.14171
G1 X83.735 Y127.958 E.14177
G1 X81.359 Y123.832 E.14182
G1 X79.623 Y119.397 E.14187
G1 X78.566 Y114.751 E.14191
G1 X78.211 Y110 E.14192
G1 X78.566 Y105.249 E.14192
G1 X79.623 Y100.603 E.14191
G1 X81.359 Y96.168 E.14187
G1 X83.735 Y92.042 E.14182
G1 X86.697 Y88.316 E.14177
G1 X90.18 Y85.076 E.14171
G1 X94.106 Y82.392 E.14165
G1 X98.386 Y80.324 E.1416
G1 X102.926 Y78.92 E.14156
G1 X107.585 Y78.216 E.14033
SET_VELOCITY_LIMIT ACCEL=10000 ACCEL_TO_DECEL=10000
G1 E-.56 F2400
	WIPE_START
G1 F12000
G1 X107.624 Y78.21 E-.00482
G1 X109.584 Y78.21 E-.23518
	WIPE_END
G1 X104.618 Y84.006 Z12.6 F30000
G1 X84.558 Y107.414 Z12.6
G1 Z12.2
G1 E.8 F2400
SET_VELOCITY_LIMIT ACCEL=5000 ACCEL_TO_DECEL=5000
	TYPE:Inner wall
	WIDTH:0.449999
G1 F14191
G1 X85.214 Y103.58 E.12508
G3 X86.652 Y99.472 I268.557 J91.74 E.13996
G1 X88.786 Y95.624 E.1415
G1 X91.551 Y92.203 E.14144
G1 X94.774 Y89.358 E.13823
G1 X98.472 Y87.075 E.13976
G1 X102.502 Y85.451 E.13971
G1 X106.748 Y84.534 E.13967
G1 X111.037 Y84.351 E.13806
G3 X115.395 Y84.902 I-21.467 J187.241 E.14124
G1 X119.547 Y86.177 E.13969
G1 X123.425 Y88.138 E.13973
G1 X126.917 Y90.728 E.13979
G1 X129.922 Y93.871 E.13985
G1 X132.353 Y97.479 E.13991
G1 X134.122 Y101.402 E.13837
G3 X135.236 Y105.661 I-241.76 J65.536 E.14156
G1 X135.604 Y110 E.14002
G1 X135.264 Y114.014 E.12952
G1 X135.224 Y114.386 E.01206
G1 X134.142 Y118.553 E.13841
G1 X132.353 Y122.521 E.13996
G1 X129.922 Y126.129 E.13991
G1 X126.917 Y129.272 E.13985
G1 X123.465 Y131.833 E.1382
G3 X119.547 Y133.823 I-76.378 J-145.5 E.1413
G1 X115.395 Y135.098 E.13969
G1 X111.087 Y135.651 E.13966
G1 X106.748 Y135.466 E.13966
G1 X102.502 Y134.549 E.13967
G1 X98.472 Y132.925 E.13971
G1 X94.816 Y130.668 E.13817
G3 X91.514 Y127.764 I140.804 J-163.48 E.14139
G1 X88.786 Y124.376 E.13988
G1 X86.652 Y120.528 E.1415
G1 X85.222 Y116.469 E.13839
G1 X84.488 Y112.177 E.14001
G1 X84.488 Y107.823 E.14002
G1 X84.551 Y107.453 E.01206
SET_VELOCITY_LIMIT ACCEL=10000 ACCEL_TO_DECEL=10000
G1 X84.88 Y107.858 F30000
SET_VELOCITY_LIMIT ACCEL=5000 ACCEL_TO_DECEL=5000
	TYPE:Outer wall
	WIDTH:0.419999
G1 F12000
G1 X84.88 Y107.856 E.00005
G1 X85.6 Y103.646 E.12723
G3 X87.027 Y99.587 I765.984 J267.062 E.12815
G1 X89.112 Y95.844 E.12764
G1 X91.811 Y92.497 E.12805
G1 X95.009 Y89.674 E.12705
G1 X98.65 Y87.426 E.12747
G1 X102.618 Y85.827 E.12742
G1 X106.798 Y84.924 E.12739
G1 X111.054 Y84.743 E.12689
G3 X115.311 Y85.287 I-63.13 J511.029 E.12785
G1 X119.4 Y86.542 E.1274
G1 X123.218 Y88.473 E.12744
G1 X126.656 Y91.023 E.12749
G1 X129.615 Y94.118 E.12755
G1 X132.009 Y97.671 E.12761
G1 X133.764 Y101.564 E.12718
G3 X134.848 Y105.728 I-678.14 J178.758 E.12817
G1 X135.211 Y110 E.12772
G3 X134.844 Y114.288 I-245.548 J-18.836 E.12819
G1 X133.771 Y118.422 E.12722
G1 X132.009 Y122.329 E.12766
G1 X129.615 Y125.882 E.12761
G1 X126.656 Y128.977 E.12755
G1 X123.231 Y131.518 E.12702
G3 X119.4 Y133.458 I-201.397 J-392.959 E.12792
G1 X115.312 Y134.713 E.1274
G1 X111.07 Y135.258 E.12738
G1 X106.798 Y135.076 E.12737
G1 X102.618 Y134.173 E.12739
G1 X98.65 Y132.574 E.12742
G1 X95.022 Y130.334 E.12699
G3 X91.799 Y127.493 I393.101 J-449.216 E.128
G1 X89.112 Y124.156 E.12758
G3 X87.022 Y120.398 I308.237 J-173.917 E.12811
G1 X85.603 Y116.37 E.1272
G1 X84.88 Y112.144 E.12771
G1 X84.88 Y107.898 E.12648
SET_VELOCITY_LIMIT ACCEL=10000 ACCEL_TO_DECEL=10000
G1 E-.56 F2400
	WIPE_START
G1 F12000
G1 X84.88 Y107.856 E-.00498
G1 X85.21 Y105.926 E-.23502
	WIPE_END
G1 X84.081 Y113.474 Z12.6 F30000
G1 X82.452 Y124.373 Z12.6
G1 Z12.2
G1 E.8 F2400
	TYPE:Sparse infill
	WIDTH:0.45
G1 F14191
G3 X81.729 Y122.919 I4.47 J-3.13 E.05241
G1 X85.771 Y118.877 E.18382
G1 X86.395 Y120.655 E.06057
G1 X88.281 Y124.043 E.1247
G1 X84.496 Y127.828 E.17214
G1 X87.195 Y131.222 E.13946
G1 X88.015 Y131.985 E.036
G1 X91.696 Y128.304 E.1674
G1 X94.63 Y130.887 E.12569
G1 X95.965 Y131.711 E.05045
G1 X92.194 Y135.482 E.17146
G1 X94.446 Y137.021 E.08769
G1 X97.066 Y138.286 E.09357
G1 X101.075 Y134.277 E.18231
G1 X99.566 Y133.665 E.05236
G1 E-.56 F2400
	WIPE_START
G1 F16200
G1 X101.075 Y134.277 E-.1954
G1 X100.812 Y134.54 E-.0446
	WIPE_END
G1 X107.962 Y131.868 Z12.6 F30000
G1 X132.598 Y122.662 Z12.6
G1 Z12.2
G1 E.8 F2400
G1 F14191
G1 X131.689 Y124.013 E.05236
G1 X135.504 Y127.828 E.17348
G1 X132.805 Y131.222 E.13946
G1 X131.985 Y131.985 E.036
G1 X128.267 Y128.267 E.1691
G1 X127.152 Y129.439 E.052
G1 X124.064 Y131.74 E.12385
G1 X127.806 Y135.482 E.17013
G1 X125.554 Y137.021 E.08769
G1 X122.934 Y138.286 E.09357
G1 X118.945 Y134.297 E.18143
G2 X120.447 Y133.685 I-1.012 J-4.642 E.05243
G1 X137.548 Y124.373 F30000
G1 F14191
G2 X138.271 Y122.919 I-4.47 J-3.13 E.05241
G1 X134.283 Y118.931 E.18135
G1 X135.233 Y115.47 E.11541
G1 X141.082 Y109.622 E.26598
G3 X141.082 Y110.378 I-2.517 J.378 E.02442
G1 X135.233 Y104.53 E.26598
G1 X135.507 Y105.572 E.03464
G1 X135.661 Y107.367 E.05794
G1 X140.191 Y102.837 E.20601
G1 X139.889 Y101.509 E.04379
G1 X118.427 Y80.048 E.97598
G1 X117.28 Y79.692 E.03863
G1 X112.697 Y84.275 E.20841
G1 X115.308 Y84.604 E.08463
G1 X109.591 Y78.887 E.25998
G1 X110.409 Y78.887 E.02631
G1 X104.585 Y84.711 E.26485
G1 X106.646 Y84.264 E.06779
G1 X107.264 Y84.236 E.01991
G1 X102.72 Y79.692 E.20663
G1 X101.573 Y80.048 E.03863
G1 X80.111 Y101.509 E.97598
G1 X79.809 Y102.837 E.04379
G1 X84.289 Y107.317 E.20372
G1 X84.762 Y104.534 E.09076
G1 X78.918 Y110.378 E.26577
G3 X78.918 Y109.622 I2.517 J-.378 E.02442
G1 X84.765 Y115.469 E.26593
G1 X84.295 Y112.678 E.09104
G1 X79.809 Y117.163 E.20399
G1 X80.111 Y118.491 E.04379
G1 X101.573 Y139.952 E.97598
G1 X102.72 Y140.308 E.03863
G1 X107.259 Y135.769 E.20638
G1 X106.694 Y135.745 E.01817
G1 X104.579 Y135.283 E.06962
G1 X110.409 Y141.113 E.26513
G1 X109.591 Y141.113 E.02631
G1 X115.308 Y135.396 E.25998
G1 X112.699 Y135.727 E.08455
G1 X117.28 Y140.308 E.20829
G1 X118.427 Y139.952 E.03863
G1 X139.889 Y118.491 E.97598
G1 X140.191 Y117.163 E.04379
G1 X135.661 Y112.633 E.20601
G1 X135.801 Y111.011 E.05236
G1 X137.548 Y95.627 F30000
G1 F14191
G3 X138.271 Y97.081 I-4.47 J3.13 E.05241
G1 X134.283 Y101.069 E.18135
G1 X132.595 Y97.332 E.13185
G1 X131.689 Y95.987 E.05215
G1 X135.504 Y92.172 E.17348
G1 X132.805 Y88.778 E.13946
G1 X131.985 Y88.015 E.036
G1 X128.267 Y91.733 E.1691
G1 X127.152 Y90.561 E.052
G1 X124.064 Y88.26 E.12385
G1 X127.806 Y84.518 E.17013
G1 X125.554 Y82.979 E.08769
G1 X122.934 Y81.714 E.09357
G1 X118.945 Y85.703 E.18143
G3 X120.447 Y86.315 I-1.012 J4.642 E.05243
G1 E-.56 F2400
	WIPE_START
G1 F16200
G1 X119.701 Y85.936 E-.10044
G1 X118.945 Y85.703 E-.09496
G1 X119.207 Y85.441 E-.0446
	WIPE_END
G1 X111.583 Y85.786 Z12.6 F30000
G1 X99.563 Y86.329 Z12.6
G1 Z12.2
G1 E.8 F2400
G1 F14191
G1 X101.073 Y85.722 E.05236
G1 X97.066 Y81.714 E.18225
G1 X94.446 Y82.979 E.09357
G1 X92.194 Y84.518 E.08769
G1 X95.968 Y88.292 E.1716
G1 X94.63 Y89.113 E.05048
G1 X91.696 Y91.696 E.1257
G1 X88.015 Y88.015 E.16741
G1 X87.195 Y88.778 E.036
G1 X84.496 Y92.172 E.13946
G1 X88.282 Y95.958 E.17216
G1 X86.386 Y99.371 E.12555
G1 X85.773 Y101.125 E.05974
G1 X81.729 Y97.081 E.1839
G3 X82.452 Y95.627 I5.194 J1.676 E.05241
	stop printing object Drawing1.stl id:0 copy 0
	TIME_ELAPSED:940.780945
	LAYER_CHANGE
	Z:12.4
	HEIGHT:0.2
	BEFORE_LAYER_CHANGE
	12.4
G92 E0
G1 E-.56 F2400
	WIPE_START
G1 F16200
G1 X81.971 Y96.462 E-.11567
G1 X81.729 Y97.081 E-.07973
G1 X81.991 Y97.343 E-.0446
	WIPE_END
EXCLUDE_OBJECT_END NAME=Drawing1.stl_id_0_copy_0
	AFTER_LAYER_CHANGE
	12.4
	_SET_FAN_SPEED_CHANGING_LAYER
	printing object Drawing1.stl id:0 copy 0
EXCLUDE_OBJECT_START NAME=Drawing1.stl_id_0_copy_0
G17
G3 Z12.6 I.71 J.989 P1 F30000
G1 X108.104 Y78.602 Z12.6
M73 P75 R4
G1 Z12.4
M73 P75 R4
G1 E.8 F2400
SET_VELOCITY_LIMIT ACCEL=5000 ACCEL_TO_DECEL=5000
	TYPE:Inner wall
	WIDTH:0.449999
G1 F13978
G1 X112.346 Y78.602 E.13641
G1 X116.986 Y79.303 E.1509
G1 X121.47 Y80.69 E.15092
G1 X125.697 Y82.732 E.15097
G1 X129.575 Y85.383 E.15103
G1 X133.015 Y88.583 E.15109
G1 X135.94 Y92.263 E.15116
G1 X138.287 Y96.338 E.15122
G1 X140.001 Y100.719 E.15127
G1 X141.046 Y105.307 E.15131
G1 X141.361 Y109.526 E.13605
G1 X141.38 Y110.216 E.02217
G1 X141.046 Y114.693 E.14438
G1 X140.001 Y119.281 E.15131
G1 X138.287 Y123.662 E.15127
G1 X135.94 Y127.737 E.15122
G1 X133.015 Y131.417 E.15116
G1 X129.575 Y134.617 E.15109
G1 X125.697 Y137.268 E.15103
G1 X121.47 Y139.31 E.15097
G1 X116.986 Y140.697 E.15092
G1 X112.346 Y141.398 E.1509
G1 X107.654 Y141.398 E.15088
G1 X103.014 Y140.697 E.1509
G1 X98.53 Y139.31 E.15092
G1 X94.303 Y137.268 E.15097
G1 X90.425 Y134.617 E.15103
G1 X86.985 Y131.417 E.15109
G1 X84.06 Y127.737 E.15116
G1 X81.713 Y123.662 E.15122
G1 X79.999 Y119.281 E.15127
G1 X78.954 Y114.693 E.15131
G1 X78.604 Y110 E.15133
G1 X78.954 Y105.307 E.15133
G1 X79.999 Y100.719 E.15131
G1 X81.713 Y96.338 E.15127
G1 X84.06 Y92.263 E.15122
G1 X86.985 Y88.583 E.15116
G1 X90.425 Y85.383 E.15109
G1 X94.303 Y82.732 E.15103
G1 X98.53 Y80.69 E.15097
G1 X103.014 Y79.303 E.15092
G1 X107.654 Y78.602 E.1509
G1 X108.064 Y78.602 E.01318
SET_VELOCITY_LIMIT ACCEL=10000 ACCEL_TO_DECEL=10000
G1 X107.624 Y78.21 F30000
SET_VELOCITY_LIMIT ACCEL=5000 ACCEL_TO_DECEL=5000
	TYPE:Outer wall
	WIDTH:0.419999
G1 F12000
G1 X107.624 Y78.21 E.00001
G1 X112.376 Y78.21 E.14152
G1 X117.074 Y78.92 E.14153
G1 X121.614 Y80.324 E.14156
G1 X125.894 Y82.392 E.1416
G1 X129.82 Y85.076 E.14165
G1 X133.303 Y88.316 E.14171
G1 X136.265 Y92.042 E.14177
G1 X138.641 Y96.168 E.14182
G1 X140.377 Y100.603 E.14187
G1 X141.434 Y105.249 E.14191
G1 X141.752 Y109.497 E.1269
G1 X141.771 Y110.245 E.02228
G1 X141.434 Y114.751 E.13461
G1 X140.377 Y119.397 E.14191
G1 X138.641 Y123.832 E.14187
G1 X136.265 Y127.958 E.14182
G1 X133.303 Y131.684 E.14177
G1 X129.82 Y134.924 E.14171
G1 X125.894 Y137.608 E.14165
G1 X121.614 Y139.676 E.1416
G1 X117.074 Y141.08 E.14156
G1 X112.376 Y141.79 E.14153
G1 X107.624 Y141.79 E.14152
G1 X102.926 Y141.08 E.14153
M73 P76 R4
G1 X98.386 Y139.676 E.14156
M73 P76 R4
G1 X94.106 Y137.608 E.1416
G1 X90.18 Y134.924 E.14165
G1 X86.697 Y131.684 E.14171
G1 X83.735 Y127.958 E.14177
G1 X81.359 Y123.832 E.14182
G1 X79.623 Y119.397 E.14187
G1 X78.566 Y114.751 E.14191
G1 X78.211 Y110 E.14192
G1 X78.566 Y105.249 E.14192
G1 X79.623 Y100.603 E.14191
G1 X81.359 Y96.168 E.14187
G1 X83.735 Y92.042 E.14182
G1 X86.697 Y88.316 E.14177
G1 X90.18 Y85.076 E.14171
G1 X94.106 Y82.392 E.14165
G1 X98.386 Y80.324 E.1416
G1 X102.926 Y78.92 E.14156
G1 X107.585 Y78.216 E.14033
SET_VELOCITY_LIMIT ACCEL=10000 ACCEL_TO_DECEL=10000
G1 E-.56 F2400
	WIPE_START
G1 F12000
G1 X107.624 Y78.21 E-.00482
G1 X109.584 Y78.21 E-.23518
	WIPE_END
G1 X104.618 Y84.006 Z12.8 F30000
G1 X84.558 Y107.414 Z12.8
G1 Z12.4
G1 E.8 F2400
SET_VELOCITY_LIMIT ACCEL=5000 ACCEL_TO_DECEL=5000
	TYPE:Inner wall
	WIDTH:0.449999
G1 F13978
G1 X85.214 Y103.58 E.12508
G3 X86.652 Y99.472 I268.557 J91.74 E.13996
G1 X88.786 Y95.624 E.1415
G1 X91.551 Y92.203 E.14144
G1 X94.774 Y89.358 E.13823
G1 X98.472 Y87.075 E.13976
G1 X102.502 Y85.451 E.13971
G1 X106.748 Y84.534 E.13967
G1 X111.037 Y84.351 E.13806
G3 X115.395 Y84.902 I-21.467 J187.241 E.14124
G1 X119.547 Y86.177 E.13969
G1 X123.425 Y88.138 E.13973
G1 X126.917 Y90.728 E.13979
G1 X129.922 Y93.871 E.13985
G1 X132.353 Y97.479 E.13991
G1 X134.122 Y101.402 E.13837
G3 X135.236 Y105.661 I-241.76 J65.536 E.14156
G1 X135.604 Y110 E.14002
G1 X135.264 Y114.014 E.12952
G1 X135.224 Y114.386 E.01206
G1 X134.142 Y118.553 E.13841
G1 X132.353 Y122.521 E.13996
G1 X129.922 Y126.129 E.13991
G1 X126.917 Y129.272 E.13985
G1 X123.465 Y131.833 E.1382
G3 X119.547 Y133.823 I-76.378 J-145.5 E.1413
G1 X115.395 Y135.098 E.13969
G1 X111.087 Y135.651 E.13966
G1 X106.748 Y135.466 E.13966
G1 X102.502 Y134.549 E.13967
G1 X98.472 Y132.925 E.13971
G1 X94.816 Y130.668 E.13817
G3 X91.514 Y127.764 I140.804 J-163.48 E.14139
G1 X88.786 Y124.376 E.13988
G1 X86.652 Y120.528 E.1415
G1 X85.222 Y116.469 E.13839
G1 X84.488 Y112.177 E.14001
G1 X84.488 Y107.823 E.14002
G1 X84.551 Y107.453 E.01206
SET_VELOCITY_LIMIT ACCEL=10000 ACCEL_TO_DECEL=10000
G1 X84.88 Y107.858 F30000
SET_VELOCITY_LIMIT ACCEL=5000 ACCEL_TO_DECEL=5000
	TYPE:Outer wall
	WIDTH:0.419999
G1 F12000
G1 X84.88 Y107.856 E.00005
G1 X85.6 Y103.646 E.12723
G3 X87.027 Y99.587 I765.984 J267.062 E.12815
G1 X89.112 Y95.844 E.12764
G1 X91.811 Y92.497 E.12805
G1 X95.009 Y89.674 E.12705
G1 X98.65 Y87.426 E.12747
G1 X102.618 Y85.827 E.12742
G1 X106.798 Y84.924 E.12739
G1 X111.054 Y84.743 E.12689
G3 X115.311 Y85.287 I-63.13 J511.029 E.12785
G1 X119.4 Y86.542 E.1274
G1 X123.218 Y88.473 E.12744
G1 X126.656 Y91.023 E.12749
G1 X129.615 Y94.118 E.12755
G1 X132.009 Y97.671 E.12761
G1 X133.764 Y101.564 E.12718
G3 X134.848 Y105.728 I-678.14 J178.758 E.12817
G1 X135.211 Y110 E.12772
G3 X134.844 Y114.288 I-245.548 J-18.836 E.12819
G1 X133.771 Y118.422 E.12722
G1 X132.009 Y122.329 E.12766
G1 X129.615 Y125.882 E.12761
G1 X126.656 Y128.977 E.12755
G1 X123.231 Y131.518 E.12702
G3 X119.4 Y133.458 I-201.397 J-392.959 E.12792
G1 X115.312 Y134.713 E.1274
G1 X111.07 Y135.258 E.12738
G1 X106.798 Y135.076 E.12737
G1 X102.618 Y134.173 E.12739
G1 X98.65 Y132.574 E.12742
G1 X95.022 Y130.334 E.12699
G3 X91.799 Y127.493 I393.101 J-449.216 E.128
G1 X89.112 Y124.156 E.12758
G3 X87.022 Y120.398 I308.237 J-173.917 E.12811
G1 X85.603 Y116.37 E.1272
G1 X84.88 Y112.144 E.12771
G1 X84.88 Y107.898 E.12648
SET_VELOCITY_LIMIT ACCEL=10000 ACCEL_TO_DECEL=10000
G1 E-.56 F2400
	WIPE_START
G1 F12000
G1 X84.88 Y107.856 E-.00498
G1 X85.21 Y105.926 E-.23502
	WIPE_END
G1 X83.236 Y98.553 Z12.8 F30000
G1 X82.452 Y95.627 Z12.8
G1 Z12.4
G1 E.8 F2400
	TYPE:Sparse infill
	WIDTH:0.45
G1 F13978
G2 X81.729 Y97.081 I4.471 J3.13 E.05241
G1 X85.773 Y101.125 E.1839
G1 X86.386 Y99.371 E.05974
G1 X88.282 Y95.958 E.12555
G1 X84.496 Y92.172 E.17216
G1 X87.195 Y88.778 E.13946
G1 X88.015 Y88.015 E.036
G1 X91.696 Y91.696 E.16741
G1 X94.63 Y89.113 E.1257
G1 X95.968 Y88.292 E.05048
G1 X92.194 Y84.518 E.1716
G1 X94.446 Y82.979 E.08769
G1 X97.066 Y81.714 E.09357
G1 X101.073 Y85.722 E.18225
G1 X99.563 Y86.329 E.05236
G1 E-.56 F2400
	WIPE_START
G1 F16200
G1 X101.073 Y85.722 E-.1954
G1 X100.811 Y85.459 E-.0446
	WIPE_END
G1 X108.436 Y85.791 Z12.8 F30000
G1 X120.447 Y86.315 Z12.8
G1 Z12.4
G1 E.8 F2400
G1 F13978
G2 X118.945 Y85.703 I-2.515 J4.031 E.05243
G1 X122.934 Y81.714 E.18143
G1 X125.554 Y82.979 E.09357
G1 X127.806 Y84.518 E.08769
G1 X124.064 Y88.26 E.17013
G1 X127.152 Y90.561 E.12385
G1 X128.267 Y91.733 E.052
G1 X131.985 Y88.015 E.1691
G1 X132.805 Y88.778 E.036
G1 X135.504 Y92.172 E.13946
G1 X131.689 Y95.987 E.17348
G1 X132.595 Y97.332 E.05215
G1 X134.283 Y101.069 E.13185
G1 X138.271 Y97.081 E.18135
G2 X137.548 Y95.627 I-5.194 J1.676 E.05241
G1 X135.801 Y111.011 F30000
G1 F13978
G1 X135.661 Y112.633 E.05236
G1 X140.191 Y117.163 E.20601
G1 X139.889 Y118.491 E.04379
G1 X118.427 Y139.952 E.97598
G1 X117.28 Y140.308 E.03863
G1 X112.699 Y135.727 E.20829
G1 X115.308 Y135.396 E.08455
G1 X109.591 Y141.113 E.25998
G1 X110.409 Y141.113 E.02631
G1 X104.579 Y135.283 E.26513
G1 X106.694 Y135.745 E.06962
G1 X107.259 Y135.769 E.01817
G1 X102.72 Y140.308 E.20638
G1 X101.573 Y139.952 E.03863
G1 X80.111 Y118.491 E.97598
G1 X79.809 Y117.163 E.04379
G1 X84.295 Y112.678 E.20399
G1 X84.765 Y115.469 E.09104
G1 X78.918 Y109.622 E.26593
G2 X78.918 Y110.378 I2.517 J.378 E.02442
G1 X84.762 Y104.534 E.26577
G1 X84.289 Y107.317 E.09076
G1 X79.809 Y102.837 E.20372
G1 X80.111 Y101.509 E.04379
G1 X101.573 Y80.048 E.97598
G1 X102.72 Y79.692 E.03863
G1 X107.264 Y84.236 E.20663
G1 X106.646 Y84.264 E.01991
G1 X104.585 Y84.711 E.06779
G1 X110.409 Y78.887 E.26485
G1 X109.591 Y78.887 E.02631
G1 X115.308 Y84.604 E.25998
G1 X112.697 Y84.275 E.08463
G1 X117.28 Y79.692 E.20841
G1 X118.427 Y80.048 E.03863
G1 X139.889 Y101.509 E.97598
G1 X140.191 Y102.837 E.04379
G1 X135.661 Y107.367 E.20601
G1 X135.507 Y105.572 E.05794
G1 X135.233 Y104.53 E.03464
G1 X141.082 Y110.378 E.26598
G2 X141.082 Y109.622 I-2.517 J-.378 E.02442
G1 X135.233 Y115.47 E.26598
G1 X134.283 Y118.931 E.11541
G1 X138.271 Y122.919 E.18135
G3 X137.548 Y124.373 I-5.194 J-1.676 E.05241
G1 X120.447 Y133.685 F30000
G1 F13978
G3 X118.945 Y134.297 I-2.515 J-4.031 E.05243
G1 X122.934 Y138.286 E.18143
G1 X125.554 Y137.021 E.09357
G1 X127.806 Y135.482 E.08769
G1 X124.064 Y131.74 E.17013
G1 X127.152 Y129.439 E.12385
G1 X128.267 Y128.267 E.052
G1 X131.985 Y131.985 E.1691
G1 X132.805 Y131.222 E.036
G1 X135.504 Y127.828 E.13946
G1 X131.689 Y124.013 E.17348
G1 X132.598 Y122.662 E.05236
G1 E-.56 F2400
	WIPE_START
G1 F16200
G1 X131.689 Y124.013 E-.19539
G1 X131.952 Y124.276 E-.04461
	WIPE_END
G1 X124.622 Y126.401 Z12.8 F30000
G1 X99.566 Y133.665 Z12.8
G1 Z12.4
G1 E.8 F2400
G1 F13978
G1 X101.075 Y134.277 E.05236
G1 X97.066 Y138.286 E.18231
G1 X94.446 Y137.021 E.09357
G1 X92.194 Y135.482 E.08769
G1 X95.965 Y131.711 E.17146
G1 X94.63 Y130.887 E.05045
G1 X91.696 Y128.304 E.12569
G1 X88.015 Y131.985 E.1674
G1 X87.195 Y131.222 E.036
G1 X84.496 Y127.828 E.13946
G1 X88.281 Y124.043 E.17214
G1 X86.395 Y120.655 E.1247
G1 X85.771 Y118.877 E.06057
G1 X81.729 Y122.919 E.18382
G2 X82.452 Y124.373 I5.194 J-1.676 E.05241
	stop printing object Drawing1.stl id:0 copy 0
	TIME_ELAPSED:949.886047
	LAYER_CHANGE
	Z:12.6
	HEIGHT:0.200001
	BEFORE_LAYER_CHANGE
	12.6
G92 E0
G1 E-.56 F2400
	WIPE_START
G1 F16200
G1 X81.971 Y123.538 E-.11566
G1 X81.729 Y122.919 E-.07973
G1 X81.991 Y122.657 E-.0446
	WIPE_END
EXCLUDE_OBJECT_END NAME=Drawing1.stl_id_0_copy_0
	AFTER_LAYER_CHANGE
	12.6
	_SET_FAN_SPEED_CHANGING_LAYER
	printing object Drawing1.stl id:0 copy 0
EXCLUDE_OBJECT_START NAME=Drawing1.stl_id_0_copy_0
G17
G3 Z12.8 I1.047 J.621 P1 F30000
G1 X108.104 Y78.602 Z12.8
G1 Z12.6
G1 E.8 F2400
SET_VELOCITY_LIMIT ACCEL=5000 ACCEL_TO_DECEL=5000
	TYPE:Inner wall
	WIDTH:0.449999
G1 F14191
G1 X112.346 Y78.602 E.13641
G1 X116.986 Y79.303 E.1509
G1 X121.47 Y80.69 E.15092
G1 X125.697 Y82.732 E.15097
G1 X129.575 Y85.383 E.15103
G1 X133.015 Y88.583 E.15109
G1 X135.94 Y92.263 E.15116
G1 X138.287 Y96.338 E.15122
G1 X140.001 Y100.719 E.15127
G1 X141.046 Y105.307 E.15131
G1 X141.361 Y109.526 E.13605
G1 X141.38 Y110.216 E.02217
G1 X141.046 Y114.693 E.14438
G1 X140.001 Y119.281 E.15131
G1 X138.287 Y123.662 E.15127
G1 X135.94 Y127.737 E.15122
G1 X133.015 Y131.417 E.15116
G1 X129.575 Y134.617 E.15109
G1 X125.697 Y137.268 E.15103
G1 X121.47 Y139.31 E.15097
G1 X116.986 Y140.697 E.15092
G1 X112.346 Y141.398 E.1509
G1 X107.654 Y141.398 E.15088
G1 X103.014 Y140.697 E.1509
G1 X98.53 Y139.31 E.15092
G1 X94.303 Y137.268 E.15097
G1 X90.425 Y134.617 E.15103
G1 X86.985 Y131.417 E.15109
G1 X84.06 Y127.737 E.15116
G1 X81.713 Y123.662 E.15122
G1 X79.999 Y119.281 E.15127
G1 X78.954 Y114.693 E.15131
G1 X78.604 Y110 E.15133
G1 X78.954 Y105.307 E.15133
G1 X79.999 Y100.719 E.15131
G1 X81.713 Y96.338 E.15127
G1 X84.06 Y92.263 E.15122
G1 X86.985 Y88.583 E.15116
G1 X90.425 Y85.383 E.15109
G1 X94.303 Y82.732 E.15103
G1 X98.53 Y80.69 E.15097
G1 X103.014 Y79.303 E.15092
G1 X107.654 Y78.602 E.1509
G1 X108.064 Y78.602 E.01318
SET_VELOCITY_LIMIT ACCEL=10000 ACCEL_TO_DECEL=10000
G1 X107.624 Y78.21 F30000
SET_VELOCITY_LIMIT ACCEL=5000 ACCEL_TO_DECEL=5000
	TYPE:Outer wall
	WIDTH:0.419999
G1 F12000
G1 X107.624 Y78.21 E.00001
G1 X112.376 Y78.21 E.14152
G1 X117.074 Y78.92 E.14153
G1 X121.614 Y80.324 E.14156
G1 X125.894 Y82.392 E.1416
G1 X129.82 Y85.076 E.14165
G1 X133.303 Y88.316 E.14171
G1 X136.265 Y92.042 E.14177
G1 X138.641 Y96.168 E.14182
G1 X140.377 Y100.603 E.14187
G1 X141.434 Y105.249 E.14191
G1 X141.752 Y109.497 E.1269
G1 X141.771 Y110.245 E.02228
G1 X141.434 Y114.751 E.13461
G1 X140.377 Y119.397 E.14191
G1 X138.641 Y123.832 E.14187
G1 X136.265 Y127.958 E.14182
G1 X133.303 Y131.684 E.14177
G1 X129.82 Y134.924 E.14171
G1 X125.894 Y137.608 E.14165
G1 X121.614 Y139.676 E.1416
G1 X117.074 Y141.08 E.14156
G1 X112.376 Y141.79 E.14153
G1 X107.624 Y141.79 E.14152
G1 X102.926 Y141.08 E.14153
G1 X98.386 Y139.676 E.14156
G1 X94.106 Y137.608 E.1416
G1 X90.18 Y134.924 E.14165
G1 X86.697 Y131.684 E.14171
G1 X83.735 Y127.958 E.14177
G1 X81.359 Y123.832 E.14182
G1 X79.623 Y119.397 E.14187
G1 X78.566 Y114.751 E.14191
G1 X78.211 Y110 E.14192
G1 X78.566 Y105.249 E.14192
G1 X79.623 Y100.603 E.14191
G1 X81.359 Y96.168 E.14187
G1 X83.735 Y92.042 E.14182
G1 X86.697 Y88.316 E.14177
G1 X90.18 Y85.076 E.14171
G1 X94.106 Y82.392 E.14165
G1 X98.386 Y80.324 E.1416
G1 X102.926 Y78.92 E.14156
G1 X107.585 Y78.216 E.14033
SET_VELOCITY_LIMIT ACCEL=10000 ACCEL_TO_DECEL=10000
G1 E-.56 F2400
	WIPE_START
G1 F12000
G1 X107.624 Y78.21 E-.00482
G1 X109.584 Y78.21 E-.23518
	WIPE_END
G1 X104.618 Y84.006 Z13 F30000
G1 X84.558 Y107.414 Z13
G1 Z12.6
G1 E.8 F2400
SET_VELOCITY_LIMIT ACCEL=5000 ACCEL_TO_DECEL=5000
	TYPE:Inner wall
	WIDTH:0.449999
G1 F14191
G1 X85.214 Y103.58 E.12507
G3 X86.652 Y99.472 I268.557 J91.74 E.13996
G1 X88.786 Y95.624 E.1415
G1 X91.551 Y92.203 E.14144
G1 X94.774 Y89.358 E.13823
G1 X98.472 Y87.075 E.13976
G1 X102.502 Y85.451 E.13971
G1 X106.748 Y84.534 E.13967
G1 X111.037 Y84.351 E.13806
G3 X115.395 Y84.902 I-21.467 J187.241 E.14124
G1 X119.547 Y86.177 E.13969
G1 X123.425 Y88.138 E.13973
G1 X126.917 Y90.728 E.13979
G1 X129.922 Y93.871 E.13985
G1 X132.353 Y97.479 E.13991
G1 X134.122 Y101.402 E.13837
G3 X135.236 Y105.661 I-241.76 J65.536 E.14156
G1 X135.604 Y110 E.14002
G1 X135.264 Y114.014 E.12952
G1 X135.224 Y114.386 E.01206
G1 X134.142 Y118.553 E.13841
G1 X132.353 Y122.521 E.13996
G1 X129.922 Y126.129 E.13991
G1 X126.917 Y129.272 E.13985
G1 X123.465 Y131.833 E.1382
G3 X119.547 Y133.823 I-76.378 J-145.5 E.1413
G1 X115.395 Y135.098 E.13969
G1 X111.087 Y135.651 E.13966
G1 X106.748 Y135.466 E.13966
G1 X102.502 Y134.549 E.13967
G1 X98.472 Y132.925 E.13971
G1 X94.816 Y130.668 E.13817
G3 X91.514 Y127.764 I140.804 J-163.48 E.14139
G1 X88.786 Y124.376 E.13988
G1 X86.652 Y120.528 E.1415
G1 X85.222 Y116.469 E.13839
G1 X84.488 Y112.177 E.14001
G1 X84.488 Y107.823 E.14002
G1 X84.551 Y107.453 E.01207
SET_VELOCITY_LIMIT ACCEL=10000 ACCEL_TO_DECEL=10000
G1 X84.88 Y107.858 F30000
SET_VELOCITY_LIMIT ACCEL=5000 ACCEL_TO_DECEL=5000
	TYPE:Outer wall
	WIDTH:0.419999
G1 F12000
G1 X84.88 Y107.856 E.00004
G1 X85.6 Y103.646 E.12723
G3 X87.027 Y99.587 I765.984 J267.062 E.12815
G1 X89.112 Y95.844 E.12764
G1 X91.811 Y92.497 E.12805
G1 X95.009 Y89.674 E.12705
G1 X98.65 Y87.426 E.12747
G1 X102.618 Y85.827 E.12742
G1 X106.798 Y84.924 E.12739
G1 X111.054 Y84.743 E.12689
G3 X115.311 Y85.287 I-63.13 J511.029 E.12785
G1 X119.4 Y86.542 E.1274
G1 X123.218 Y88.473 E.12744
G1 X126.656 Y91.023 E.12749
G1 X129.615 Y94.118 E.12755
G1 X132.009 Y97.671 E.12761
G1 X133.764 Y101.564 E.12718
G3 X134.848 Y105.728 I-678.14 J178.758 E.12817
G1 X135.211 Y110 E.12772
G3 X134.844 Y114.288 I-245.548 J-18.836 E.12819
G1 X133.771 Y118.422 E.12722
G1 X132.009 Y122.329 E.12766
G1 X129.615 Y125.882 E.12761
G1 X126.656 Y128.977 E.12755
G1 X123.231 Y131.518 E.12702
G3 X119.4 Y133.458 I-201.397 J-392.959 E.12792
G1 X115.312 Y134.713 E.1274
G1 X111.07 Y135.258 E.12738
G1 X106.798 Y135.076 E.12737
G1 X102.618 Y134.173 E.12739
G1 X98.65 Y132.574 E.12742
G1 X95.022 Y130.334 E.12699
G3 X91.799 Y127.493 I393.101 J-449.216 E.128
G1 X89.112 Y124.156 E.12758
G3 X87.022 Y120.398 I308.237 J-173.917 E.12811
G1 X85.603 Y116.37 E.1272
G1 X84.88 Y112.144 E.12771
G1 X84.88 Y107.898 E.12648
SET_VELOCITY_LIMIT ACCEL=10000 ACCEL_TO_DECEL=10000
G1 E-.56 F2400
	WIPE_START
G1 F12000
G1 X84.88 Y107.856 E-.00498
G1 X85.21 Y105.926 E-.23502
	WIPE_END
G1 X84.081 Y113.474 Z13 F30000
G1 X82.452 Y124.373 Z13
G1 Z12.6
G1 E.8 F2400
	TYPE:Sparse infill
	WIDTH:0.45
G1 F14191
G3 X81.729 Y122.919 I4.47 J-3.13 E.05241
G1 X85.771 Y118.877 E.18382
G1 X86.395 Y120.655 E.06057
G1 X88.281 Y124.043 E.1247
G1 X84.496 Y127.828 E.17214
G1 X87.195 Y131.222 E.13946
G1 X88.015 Y131.985 E.036
G1 X91.696 Y128.304 E.1674
G1 X94.63 Y130.887 E.12569
G1 X95.965 Y131.711 E.05045
G1 X92.194 Y135.482 E.17146
M73 P77 R4
G1 X94.446 Y137.021 E.08769
M73 P77 R4
G1 X97.066 Y138.286 E.09357
G1 X101.075 Y134.277 E.18231
G1 X99.566 Y133.665 E.05236
G1 E-.56 F2400
	WIPE_START
G1 F16200
G1 X101.075 Y134.277 E-.1954
G1 X100.812 Y134.54 E-.0446
	WIPE_END
G1 X107.962 Y131.868 Z13 F30000
G1 X132.598 Y122.662 Z13
G1 Z12.6
G1 E.8 F2400
G1 F14191
G1 X131.689 Y124.013 E.05236
G1 X135.504 Y127.828 E.17348
G1 X132.805 Y131.222 E.13946
G1 X131.985 Y131.985 E.036
G1 X128.267 Y128.267 E.1691
G1 X127.152 Y129.439 E.052
G1 X124.064 Y131.74 E.12385
G1 X127.806 Y135.482 E.17013
G1 X125.554 Y137.021 E.08769
G1 X122.934 Y138.286 E.09357
G1 X118.945 Y134.297 E.18143
G2 X120.447 Y133.685 I-1.012 J-4.642 E.05243
G1 X137.548 Y124.373 F30000
G1 F14191
G2 X138.271 Y122.919 I-4.47 J-3.13 E.05241
G1 X134.283 Y118.931 E.18135
G1 X135.233 Y115.47 E.11541
G1 X141.082 Y109.622 E.26598
G3 X141.082 Y110.378 I-2.517 J.378 E.02442
G1 X135.233 Y104.53 E.26598
G1 X135.507 Y105.572 E.03464
G1 X135.661 Y107.367 E.05794
G1 X140.191 Y102.837 E.20601
G1 X139.889 Y101.509 E.04379
G1 X118.427 Y80.048 E.97598
G1 X117.28 Y79.692 E.03863
G1 X112.697 Y84.275 E.20841
G1 X115.308 Y84.604 E.08463
G1 X109.591 Y78.887 E.25998
G1 X110.409 Y78.887 E.02631
G1 X104.585 Y84.711 E.26485
G1 X106.646 Y84.264 E.06779
G1 X107.264 Y84.236 E.01991
G1 X102.72 Y79.692 E.20663
G1 X101.573 Y80.048 E.03863
G1 X80.111 Y101.509 E.97598
G1 X79.809 Y102.837 E.04379
G1 X84.289 Y107.317 E.20372
G1 X84.762 Y104.534 E.09076
G1 X78.918 Y110.378 E.26577
G3 X78.918 Y109.622 I2.517 J-.378 E.02442
G1 X84.765 Y115.469 E.26593
G1 X84.295 Y112.678 E.09104
G1 X79.809 Y117.163 E.20399
G1 X80.111 Y118.491 E.04379
G1 X101.573 Y139.952 E.97598
G1 X102.72 Y140.308 E.03863
G1 X107.259 Y135.769 E.20638
G1 X106.694 Y135.745 E.01817
G1 X104.579 Y135.283 E.06962
G1 X110.409 Y141.113 E.26513
G1 X109.591 Y141.113 E.02631
G1 X115.308 Y135.396 E.25998
G1 X112.699 Y135.727 E.08455
G1 X117.28 Y140.308 E.20829
G1 X118.427 Y139.952 E.03863
G1 X139.889 Y118.491 E.97598
G1 X140.191 Y117.163 E.04379
G1 X135.661 Y112.633 E.20601
G1 X135.801 Y111.011 E.05236
G1 X137.548 Y95.627 F30000
G1 F14191
G3 X138.271 Y97.081 I-4.47 J3.13 E.05241
G1 X134.283 Y101.069 E.18135
G1 X132.595 Y97.332 E.13185
G1 X131.689 Y95.987 E.05215
G1 X135.504 Y92.172 E.17348
G1 X132.805 Y88.778 E.13946
G1 X131.985 Y88.015 E.036
G1 X128.267 Y91.733 E.1691
G1 X127.152 Y90.561 E.052
G1 X124.064 Y88.26 E.12385
G1 X127.806 Y84.518 E.17013
G1 X125.554 Y82.979 E.08769
G1 X122.934 Y81.714 E.09357
G1 X118.945 Y85.703 E.18143
G3 X120.447 Y86.315 I-1.012 J4.642 E.05243
G1 E-.56 F2400
	WIPE_START
G1 F16200
G1 X119.701 Y85.936 E-.10044
G1 X118.945 Y85.703 E-.09496
G1 X119.207 Y85.441 E-.0446
	WIPE_END
G1 X111.583 Y85.786 Z13 F30000
G1 X99.563 Y86.329 Z13
G1 Z12.6
G1 E.8 F2400
G1 F14191
G1 X101.073 Y85.722 E.05236
G1 X97.066 Y81.714 E.18225
G1 X94.446 Y82.979 E.09357
G1 X92.194 Y84.518 E.08769
G1 X95.968 Y88.292 E.1716
G1 X94.63 Y89.113 E.05048
G1 X91.696 Y91.696 E.1257
G1 X88.015 Y88.015 E.16741
G1 X87.195 Y88.778 E.036
G1 X84.496 Y92.172 E.13946
G1 X88.282 Y95.958 E.17216
G1 X86.386 Y99.371 E.12555
G1 X85.773 Y101.125 E.05974
G1 X81.729 Y97.081 E.1839
G3 X82.452 Y95.627 I5.194 J1.676 E.05241
	stop printing object Drawing1.stl id:0 copy 0
	TIME_ELAPSED:959.078308
	LAYER_CHANGE
	Z:12.8
	HEIGHT:0.2
	BEFORE_LAYER_CHANGE
	12.8
G92 E0
G1 E-.56 F2400
	WIPE_START
G1 F16200
G1 X81.971 Y96.462 E-.11567
G1 X81.729 Y97.081 E-.07973
G1 X81.991 Y97.343 E-.0446
	WIPE_END
EXCLUDE_OBJECT_END NAME=Drawing1.stl_id_0_copy_0
	AFTER_LAYER_CHANGE
	12.8
	_SET_FAN_SPEED_CHANGING_LAYER
	printing object Drawing1.stl id:0 copy 0
EXCLUDE_OBJECT_START NAME=Drawing1.stl_id_0_copy_0
G17
G3 Z13 I.71 J.989 P1 F30000
G1 X108.104 Y78.602 Z13
G1 Z12.8
G1 E.8 F2400
SET_VELOCITY_LIMIT ACCEL=5000 ACCEL_TO_DECEL=5000
	TYPE:Inner wall
	WIDTH:0.449999
G1 F13978
G1 X112.346 Y78.602 E.13641
G1 X116.986 Y79.303 E.1509
G1 X121.47 Y80.69 E.15092
G1 X125.697 Y82.732 E.15097
G1 X129.575 Y85.383 E.15103
G1 X133.015 Y88.583 E.15109
G1 X135.94 Y92.263 E.15116
G1 X138.287 Y96.338 E.15122
G1 X140.001 Y100.719 E.15127
G1 X141.046 Y105.307 E.15131
G1 X141.361 Y109.526 E.13605
G1 X141.38 Y110.216 E.02217
G1 X141.046 Y114.693 E.14438
G1 X140.001 Y119.281 E.15131
G1 X138.287 Y123.662 E.15127
G1 X135.94 Y127.737 E.15122
G1 X133.015 Y131.417 E.15116
G1 X129.575 Y134.617 E.15109
G1 X125.697 Y137.268 E.15103
G1 X121.47 Y139.31 E.15097
G1 X116.986 Y140.697 E.15092
G1 X112.346 Y141.398 E.1509
G1 X107.654 Y141.398 E.15088
G1 X103.014 Y140.697 E.1509
G1 X98.53 Y139.31 E.15092
G1 X94.303 Y137.268 E.15097
G1 X90.425 Y134.617 E.15103
G1 X86.985 Y131.417 E.15109
G1 X84.06 Y127.737 E.15116
G1 X81.713 Y123.662 E.15122
G1 X79.999 Y119.281 E.15127
G1 X78.954 Y114.693 E.15131
G1 X78.604 Y110 E.15133
G1 X78.954 Y105.307 E.15133
G1 X79.999 Y100.719 E.15131
G1 X81.713 Y96.338 E.15127
G1 X84.06 Y92.263 E.15122
G1 X86.985 Y88.583 E.15116
G1 X90.425 Y85.383 E.15109
G1 X94.303 Y82.732 E.15103
G1 X98.53 Y80.69 E.15097
G1 X103.014 Y79.303 E.15092
G1 X107.654 Y78.602 E.1509
G1 X108.064 Y78.602 E.01318
SET_VELOCITY_LIMIT ACCEL=10000 ACCEL_TO_DECEL=10000
G1 X107.624 Y78.21 F30000
SET_VELOCITY_LIMIT ACCEL=5000 ACCEL_TO_DECEL=5000
	TYPE:Outer wall
	WIDTH:0.419999
G1 F12000
G1 X107.624 Y78.21 E0
G1 X112.376 Y78.21 E.14152
G1 X117.074 Y78.92 E.14153
G1 X121.614 Y80.324 E.14156
G1 X125.894 Y82.392 E.1416
G1 X129.82 Y85.076 E.14165
G1 X133.303 Y88.316 E.14171
G1 X136.265 Y92.042 E.14177
G1 X138.641 Y96.168 E.14182
G1 X140.377 Y100.603 E.14187
G1 X141.434 Y105.249 E.14191
G1 X141.752 Y109.497 E.1269
G1 X141.771 Y110.245 E.02228
G1 X141.434 Y114.751 E.13461
G1 X140.377 Y119.397 E.14191
G1 X138.641 Y123.832 E.14187
G1 X136.265 Y127.958 E.14182
G1 X133.303 Y131.684 E.14177
G1 X129.82 Y134.924 E.14171
G1 X125.894 Y137.608 E.14165
G1 X121.614 Y139.676 E.1416
G1 X117.074 Y141.08 E.14156
G1 X112.376 Y141.79 E.14153
G1 X107.624 Y141.79 E.14152
G1 X102.926 Y141.08 E.14153
G1 X98.386 Y139.676 E.14156
G1 X94.106 Y137.608 E.1416
G1 X90.18 Y134.924 E.14165
G1 X86.697 Y131.684 E.14171
G1 X83.735 Y127.958 E.14177
G1 X81.359 Y123.832 E.14182
G1 X79.623 Y119.397 E.14187
G1 X78.566 Y114.751 E.14191
G1 X78.211 Y110 E.14192
G1 X78.566 Y105.249 E.14192
G1 X79.623 Y100.603 E.14191
G1 X81.359 Y96.168 E.14187
G1 X83.735 Y92.042 E.14182
G1 X86.697 Y88.316 E.14177
G1 X90.18 Y85.076 E.14171
G1 X94.106 Y82.392 E.14165
G1 X98.386 Y80.324 E.1416
G1 X102.926 Y78.92 E.14156
G1 X107.585 Y78.216 E.14033
SET_VELOCITY_LIMIT ACCEL=10000 ACCEL_TO_DECEL=10000
G1 E-.56 F2400
	WIPE_START
G1 F12000
G1 X107.624 Y78.21 E-.00482
G1 X109.584 Y78.21 E-.23518
	WIPE_END
G1 X104.618 Y84.006 Z13.2 F30000
G1 X84.558 Y107.413 Z13.2
G1 Z12.8
G1 E.8 F2400
SET_VELOCITY_LIMIT ACCEL=5000 ACCEL_TO_DECEL=5000
	TYPE:Inner wall
	WIDTH:0.449999
G1 F13978
G1 X85.214 Y103.58 E.12507
G3 X86.652 Y99.472 I268.557 J91.74 E.13996
G1 X88.786 Y95.624 E.1415
G1 X91.551 Y92.203 E.14144
G1 X94.774 Y89.358 E.13823
G1 X98.472 Y87.075 E.13976
G1 X102.502 Y85.451 E.13971
G1 X106.748 Y84.534 E.13967
G1 X111.037 Y84.351 E.13806
G3 X115.395 Y84.902 I-21.467 J187.241 E.14124
G1 X119.547 Y86.177 E.13969
G1 X123.425 Y88.138 E.13973
G1 X126.917 Y90.728 E.13979
G1 X129.922 Y93.871 E.13985
G1 X132.353 Y97.479 E.13991
G1 X134.122 Y101.402 E.13837
G3 X135.236 Y105.661 I-241.76 J65.536 E.14156
G1 X135.604 Y110 E.14002
G1 X135.264 Y114.014 E.12952
G1 X135.224 Y114.386 E.01206
G1 X134.142 Y118.553 E.13841
G1 X132.353 Y122.521 E.13996
G1 X129.922 Y126.129 E.13991
G1 X126.917 Y129.272 E.13985
G1 X123.465 Y131.833 E.1382
G3 X119.547 Y133.823 I-76.378 J-145.5 E.1413
G1 X115.395 Y135.098 E.13969
G1 X111.087 Y135.651 E.13966
G1 X106.748 Y135.466 E.13966
G1 X102.502 Y134.549 E.13967
G1 X98.472 Y132.925 E.13971
G1 X94.816 Y130.668 E.13817
G3 X91.514 Y127.764 I140.804 J-163.48 E.14139
G1 X88.786 Y124.376 E.13988
G1 X86.652 Y120.528 E.1415
G1 X85.222 Y116.469 E.13839
G1 X84.488 Y112.177 E.14001
G1 X84.488 Y107.823 E.14002
G1 X84.551 Y107.453 E.01207
SET_VELOCITY_LIMIT ACCEL=10000 ACCEL_TO_DECEL=10000
G1 X84.88 Y107.856 F30000
SET_VELOCITY_LIMIT ACCEL=5000 ACCEL_TO_DECEL=5000
	TYPE:Outer wall
	WIDTH:0.419999
G1 F12000
G1 X85.6 Y103.646 E.12723
G3 X87.027 Y99.587 I765.984 J267.062 E.12815
G1 X89.112 Y95.844 E.12764
G1 X91.811 Y92.497 E.12805
G1 X95.009 Y89.674 E.12705
G1 X98.65 Y87.426 E.12747
G1 X102.618 Y85.827 E.12742
G1 X106.798 Y84.924 E.12739
G1 X111.054 Y84.743 E.12689
G3 X115.311 Y85.287 I-63.13 J511.029 E.12785
G1 X119.4 Y86.542 E.1274
G1 X123.218 Y88.473 E.12744
G1 X126.656 Y91.023 E.12749
G1 X129.615 Y94.118 E.12755
G1 X132.009 Y97.671 E.12761
G1 X133.764 Y101.564 E.12718
G3 X134.848 Y105.728 I-678.14 J178.758 E.12817
G1 X135.211 Y110 E.12772
G3 X134.844 Y114.288 I-245.548 J-18.836 E.12819
G1 X133.771 Y118.422 E.12722
G1 X132.009 Y122.329 E.12766
G1 X129.615 Y125.882 E.12761
G1 X126.656 Y128.977 E.12755
G1 X123.231 Y131.518 E.12702
G3 X119.4 Y133.458 I-201.397 J-392.959 E.12792
G1 X115.312 Y134.713 E.1274
G1 X111.07 Y135.258 E.12738
G1 X106.798 Y135.076 E.12737
G1 X102.618 Y134.173 E.12739
G1 X98.65 Y132.574 E.12742
G1 X95.022 Y130.334 E.12699
G3 X91.799 Y127.493 I393.101 J-449.216 E.128
G1 X89.112 Y124.156 E.12758
G3 X87.022 Y120.398 I308.237 J-173.917 E.12811
G1 X85.603 Y116.37 E.1272
G1 X84.88 Y112.144 E.12771
G1 X84.88 Y107.896 E.12653
SET_VELOCITY_LIMIT ACCEL=10000 ACCEL_TO_DECEL=10000
G1 E-.56 F2400
	WIPE_START
G1 F12000
G1 X85.214 Y105.924 E-.24
	WIPE_END
G1 X83.237 Y98.552 Z13.2 F30000
G1 X82.452 Y95.627 Z13.2
G1 Z12.8
G1 E.8 F2400
	TYPE:Sparse infill
	WIDTH:0.45
G1 F13978
G2 X81.729 Y97.081 I4.471 J3.13 E.05241
G1 X85.773 Y101.125 E.1839
G1 X86.386 Y99.371 E.05974
G1 X88.282 Y95.958 E.12555
G1 X84.496 Y92.172 E.17216
G1 X87.195 Y88.778 E.13946
G1 X88.015 Y88.015 E.036
G1 X91.696 Y91.696 E.16741
G1 X94.63 Y89.113 E.1257
G1 X95.968 Y88.292 E.05048
G1 X92.194 Y84.518 E.1716
G1 X94.446 Y82.979 E.08769
G1 X97.066 Y81.714 E.09357
G1 X101.073 Y85.722 E.18225
G1 X99.563 Y86.329 E.05236
G1 E-.56 F2400
	WIPE_START
G1 F16200
G1 X101.073 Y85.722 E-.1954
G1 X100.811 Y85.459 E-.0446
	WIPE_END
G1 X108.436 Y85.791 Z13.2 F30000
G1 X120.447 Y86.315 Z13.2
G1 Z12.8
G1 E.8 F2400
G1 F13978
G2 X118.945 Y85.703 I-2.515 J4.031 E.05243
G1 X122.934 Y81.714 E.18143
G1 X125.554 Y82.979 E.09357
G1 X127.806 Y84.518 E.08769
G1 X124.064 Y88.26 E.17013
G1 X127.152 Y90.561 E.12385
G1 X128.267 Y91.733 E.052
G1 X131.985 Y88.015 E.1691
G1 X132.805 Y88.778 E.036
G1 X135.504 Y92.172 E.13946
G1 X131.689 Y95.987 E.17348
G1 X132.595 Y97.332 E.05215
G1 X134.283 Y101.069 E.13185
G1 X138.271 Y97.081 E.18135
G2 X137.548 Y95.627 I-5.194 J1.676 E.05241
G1 X135.801 Y111.011 F30000
G1 F13978
G1 X135.661 Y112.633 E.05236
G1 X140.191 Y117.163 E.20601
G1 X139.889 Y118.491 E.04379
G1 X118.427 Y139.952 E.97598
G1 X117.28 Y140.308 E.03863
G1 X112.699 Y135.727 E.20829
G1 X115.308 Y135.396 E.08455
G1 X109.591 Y141.113 E.25998
G1 X110.409 Y141.113 E.02631
G1 X104.579 Y135.283 E.26513
G1 X106.694 Y135.745 E.06962
G1 X107.259 Y135.769 E.01817
G1 X102.72 Y140.308 E.20638
G1 X101.573 Y139.952 E.03863
G1 X80.111 Y118.491 E.97598
G1 X79.809 Y117.163 E.04379
G1 X84.295 Y112.678 E.20399
G1 X84.765 Y115.469 E.09104
G1 X78.918 Y109.622 E.26593
G2 X78.918 Y110.378 I2.517 J.378 E.02442
G1 X84.762 Y104.534 E.26577
G1 X84.289 Y107.317 E.09076
G1 X79.809 Y102.837 E.20372
G1 X80.111 Y101.509 E.04379
G1 X101.573 Y80.048 E.97598
G1 X102.72 Y79.692 E.03863
G1 X107.264 Y84.236 E.20663
G1 X106.646 Y84.264 E.01991
G1 X104.585 Y84.711 E.06779
G1 X110.409 Y78.887 E.26485
G1 X109.591 Y78.887 E.02631
G1 X115.308 Y84.604 E.25998
G1 X112.697 Y84.275 E.08463
G1 X117.28 Y79.692 E.20841
G1 X118.427 Y80.048 E.03863
G1 X139.889 Y101.509 E.97598
G1 X140.191 Y102.837 E.04379
G1 X135.661 Y107.367 E.20601
G1 X135.507 Y105.572 E.05794
G1 X135.233 Y104.53 E.03464
G1 X141.082 Y110.378 E.26598
G2 X141.082 Y109.622 I-2.517 J-.378 E.02442
G1 X135.233 Y115.47 E.26598
G1 X134.283 Y118.931 E.11541
G1 X138.271 Y122.919 E.18135
G3 X137.548 Y124.373 I-5.194 J-1.676 E.05241
G1 X120.447 Y133.685 F30000
G1 F13978
G3 X118.945 Y134.297 I-2.515 J-4.031 E.05243
G1 X122.934 Y138.286 E.18143
G1 X125.554 Y137.021 E.09357
G1 X127.806 Y135.482 E.08769
G1 X124.064 Y131.74 E.17013
G1 X127.152 Y129.439 E.12385
G1 X128.267 Y128.267 E.052
G1 X131.985 Y131.985 E.1691
G1 X132.805 Y131.222 E.036
G1 X135.504 Y127.828 E.13946
G1 X131.689 Y124.013 E.17348
G1 X132.598 Y122.662 E.05236
G1 E-.56 F2400
	WIPE_START
G1 F16200
G1 X131.689 Y124.013 E-.19539
G1 X131.952 Y124.276 E-.04461
	WIPE_END
G1 X124.622 Y126.401 Z13.2 F30000
M73 P78 R4
G1 X99.566 Y133.665 Z13.2
M73 P78 R4
G1 Z12.8
G1 E.8 F2400
G1 F13978
G1 X101.075 Y134.277 E.05236
G1 X97.066 Y138.286 E.18231
G1 X94.446 Y137.021 E.09357
G1 X92.194 Y135.482 E.08769
G1 X95.965 Y131.711 E.17146
G1 X94.63 Y130.887 E.05045
G1 X91.696 Y128.304 E.12569
G1 X88.015 Y131.985 E.1674
G1 X87.195 Y131.222 E.036
G1 X84.496 Y127.828 E.13946
G1 X88.281 Y124.043 E.17214
G1 X86.395 Y120.655 E.1247
G1 X85.771 Y118.877 E.06057
G1 X81.729 Y122.919 E.18382
G2 X82.452 Y124.373 I5.194 J-1.676 E.05241
	stop printing object Drawing1.stl id:0 copy 0
	TIME_ELAPSED:968.199219
	LAYER_CHANGE
	Z:13
	HEIGHT:0.2
	BEFORE_LAYER_CHANGE
	13
G92 E0
G1 E-.56 F2400
	WIPE_START
G1 F16200
G1 X81.971 Y123.538 E-.11566
G1 X81.729 Y122.919 E-.07973
G1 X81.991 Y122.657 E-.0446
	WIPE_END
EXCLUDE_OBJECT_END NAME=Drawing1.stl_id_0_copy_0
	AFTER_LAYER_CHANGE
	13
	_SET_FAN_SPEED_CHANGING_LAYER
	printing object Drawing1.stl id:0 copy 0
EXCLUDE_OBJECT_START NAME=Drawing1.stl_id_0_copy_0
G17
G3 Z13.2 I1.047 J.621 P1 F30000
G1 X108.104 Y78.602 Z13.2
G1 Z13
G1 E.8 F2400
SET_VELOCITY_LIMIT ACCEL=5000 ACCEL_TO_DECEL=5000
	TYPE:Inner wall
	WIDTH:0.449999
G1 F14191
G1 X112.346 Y78.602 E.13641
G1 X116.986 Y79.303 E.1509
G1 X121.47 Y80.69 E.15092
G1 X125.697 Y82.732 E.15097
G1 X129.575 Y85.383 E.15103
G1 X133.015 Y88.583 E.15109
G1 X135.94 Y92.263 E.15116
G1 X138.287 Y96.338 E.15122
G1 X140.001 Y100.719 E.15127
G1 X141.046 Y105.307 E.15131
G1 X141.361 Y109.526 E.13605
G1 X141.38 Y110.216 E.02217
G1 X141.046 Y114.693 E.14438
G1 X140.001 Y119.281 E.15131
G1 X138.287 Y123.662 E.15127
G1 X135.94 Y127.737 E.15122
G1 X133.015 Y131.417 E.15116
G1 X129.575 Y134.617 E.15109
G1 X125.697 Y137.268 E.15103
G1 X121.47 Y139.31 E.15097
G1 X116.986 Y140.697 E.15092
G1 X112.346 Y141.398 E.1509
G1 X107.654 Y141.398 E.15088
G1 X103.014 Y140.697 E.1509
G1 X98.53 Y139.31 E.15092
G1 X94.303 Y137.268 E.15097
G1 X90.425 Y134.617 E.15103
G1 X86.985 Y131.417 E.15109
G1 X84.06 Y127.737 E.15116
G1 X81.713 Y123.662 E.15122
G1 X79.999 Y119.281 E.15127
G1 X78.954 Y114.693 E.15131
G1 X78.604 Y110 E.15133
G1 X78.954 Y105.307 E.15133
G1 X79.999 Y100.719 E.15131
G1 X81.713 Y96.338 E.15127
G1 X84.06 Y92.263 E.15122
G1 X86.985 Y88.583 E.15116
G1 X90.425 Y85.383 E.15109
G1 X94.303 Y82.732 E.15103
G1 X98.53 Y80.69 E.15097
G1 X103.014 Y79.303 E.15092
G1 X107.654 Y78.602 E.1509
G1 X108.064 Y78.602 E.01318
SET_VELOCITY_LIMIT ACCEL=10000 ACCEL_TO_DECEL=10000
G1 X107.624 Y78.21 F30000
SET_VELOCITY_LIMIT ACCEL=5000 ACCEL_TO_DECEL=5000
	TYPE:Outer wall
	WIDTH:0.419999
G1 F12000
G1 X107.624 Y78.21 E0
G1 X112.376 Y78.21 E.14152
G1 X117.074 Y78.92 E.14153
G1 X121.614 Y80.324 E.14156
G1 X125.894 Y82.392 E.1416
G1 X129.82 Y85.076 E.14165
G1 X133.303 Y88.316 E.14171
G1 X136.265 Y92.042 E.14177
G1 X138.641 Y96.168 E.14182
G1 X140.377 Y100.603 E.14187
G1 X141.434 Y105.249 E.14191
G1 X141.752 Y109.497 E.1269
G1 X141.771 Y110.245 E.02228
G1 X141.434 Y114.751 E.13461
G1 X140.377 Y119.397 E.14191
G1 X138.641 Y123.832 E.14187
G1 X136.265 Y127.958 E.14182
G1 X133.303 Y131.684 E.14177
G1 X129.82 Y134.924 E.14171
G1 X125.894 Y137.608 E.14165
G1 X121.614 Y139.676 E.1416
G1 X117.074 Y141.08 E.14156
G1 X112.376 Y141.79 E.14153
G1 X107.624 Y141.79 E.14152
G1 X102.926 Y141.08 E.14153
G1 X98.386 Y139.676 E.14156
G1 X94.106 Y137.608 E.1416
G1 X90.18 Y134.924 E.14165
G1 X86.697 Y131.684 E.14171
G1 X83.735 Y127.958 E.14177
G1 X81.359 Y123.832 E.14182
G1 X79.623 Y119.397 E.14187
G1 X78.566 Y114.751 E.14191
G1 X78.211 Y110 E.14192
G1 X78.566 Y105.249 E.14192
G1 X79.623 Y100.603 E.14191
G1 X81.359 Y96.168 E.14187
G1 X83.735 Y92.042 E.14182
G1 X86.697 Y88.316 E.14177
G1 X90.18 Y85.076 E.14171
G1 X94.106 Y82.392 E.14165
G1 X98.386 Y80.324 E.1416
G1 X102.926 Y78.92 E.14156
G1 X107.585 Y78.216 E.14033
SET_VELOCITY_LIMIT ACCEL=10000 ACCEL_TO_DECEL=10000
G1 E-.56 F2400
	WIPE_START
G1 F12000
G1 X107.624 Y78.21 E-.00482
G1 X109.584 Y78.21 E-.23518
	WIPE_END
G1 X104.618 Y84.005 Z13.4 F30000
G1 X84.558 Y107.413 Z13.4
G1 Z13
G1 E.8 F2400
SET_VELOCITY_LIMIT ACCEL=5000 ACCEL_TO_DECEL=5000
	TYPE:Inner wall
	WIDTH:0.449999
G1 F14191
G1 X85.214 Y103.58 E.12507
G3 X86.652 Y99.472 I268.557 J91.74 E.13996
G1 X88.786 Y95.624 E.1415
G1 X91.551 Y92.203 E.14144
G1 X94.774 Y89.358 E.13823
G1 X98.472 Y87.075 E.13976
G1 X102.502 Y85.451 E.13971
G1 X106.748 Y84.534 E.13967
G1 X111.037 Y84.351 E.13806
G3 X115.395 Y84.902 I-21.467 J187.241 E.14124
G1 X119.547 Y86.177 E.13969
G1 X123.425 Y88.138 E.13973
G1 X126.917 Y90.728 E.13979
G1 X129.922 Y93.871 E.13985
G1 X132.353 Y97.479 E.13991
G1 X134.122 Y101.402 E.13837
G3 X135.236 Y105.661 I-241.76 J65.536 E.14156
G1 X135.604 Y110 E.14002
G1 X135.264 Y114.014 E.12952
G1 X135.224 Y114.386 E.01206
G1 X134.142 Y118.553 E.13841
G1 X132.353 Y122.521 E.13996
G1 X129.922 Y126.129 E.13991
G1 X126.917 Y129.272 E.13985
G1 X123.465 Y131.833 E.1382
G3 X119.547 Y133.823 I-76.378 J-145.5 E.1413
G1 X115.395 Y135.098 E.13969
G1 X111.087 Y135.651 E.13966
G1 X106.748 Y135.466 E.13966
G1 X102.502 Y134.549 E.13967
G1 X98.472 Y132.925 E.13971
G1 X94.816 Y130.668 E.13817
G3 X91.514 Y127.764 I140.804 J-163.48 E.14139
G1 X88.786 Y124.376 E.13988
G1 X86.652 Y120.528 E.1415
G1 X85.222 Y116.469 E.13839
G1 X84.488 Y112.177 E.14001
G1 X84.488 Y107.823 E.14002
G1 X84.551 Y107.453 E.01207
SET_VELOCITY_LIMIT ACCEL=10000 ACCEL_TO_DECEL=10000
G1 X84.88 Y107.856 F30000
SET_VELOCITY_LIMIT ACCEL=5000 ACCEL_TO_DECEL=5000
	TYPE:Outer wall
	WIDTH:0.419999
G1 F12000
G1 X85.6 Y103.646 E.12723
G3 X87.027 Y99.587 I765.984 J267.062 E.12815
G1 X89.112 Y95.844 E.12764
G1 X91.811 Y92.497 E.12805
G1 X95.009 Y89.674 E.12705
G1 X98.65 Y87.426 E.12747
G1 X102.618 Y85.827 E.12742
G1 X106.798 Y84.924 E.12739
G1 X111.054 Y84.743 E.12689
G3 X115.311 Y85.287 I-63.13 J511.029 E.12785
G1 X119.4 Y86.542 E.1274
G1 X123.218 Y88.473 E.12744
G1 X126.656 Y91.023 E.12749
G1 X129.615 Y94.118 E.12755
G1 X132.009 Y97.671 E.12761
G1 X133.764 Y101.564 E.12718
G3 X134.848 Y105.728 I-678.14 J178.758 E.12817
G1 X135.211 Y110 E.12772
G3 X134.844 Y114.288 I-245.548 J-18.836 E.12819
G1 X133.771 Y118.422 E.12722
G1 X132.009 Y122.329 E.12766
G1 X129.615 Y125.882 E.12761
G1 X126.656 Y128.977 E.12755
G1 X123.231 Y131.518 E.12702
G3 X119.4 Y133.458 I-201.397 J-392.959 E.12792
G1 X115.312 Y134.713 E.1274
G1 X111.07 Y135.258 E.12738
G1 X106.798 Y135.076 E.12737
G1 X102.618 Y134.173 E.12739
G1 X98.65 Y132.574 E.12742
G1 X95.022 Y130.334 E.12699
G3 X91.799 Y127.493 I393.101 J-449.216 E.128
G1 X89.112 Y124.156 E.12758
G3 X87.022 Y120.398 I308.237 J-173.917 E.12811
G1 X85.603 Y116.37 E.1272
G1 X84.88 Y112.144 E.12771
G1 X84.88 Y107.896 E.12653
SET_VELOCITY_LIMIT ACCEL=10000 ACCEL_TO_DECEL=10000
G1 E-.56 F2400
	WIPE_START
G1 F12000
G1 X85.214 Y105.924 E-.24
	WIPE_END
G1 X84.084 Y113.472 Z13.4 F30000
G1 X82.452 Y124.373 Z13.4
G1 Z13
G1 E.8 F2400
	TYPE:Sparse infill
	WIDTH:0.45
G1 F14191
G3 X81.729 Y122.919 I4.47 J-3.13 E.05241
G1 X85.771 Y118.877 E.18382
G1 X86.395 Y120.655 E.06057
G1 X88.281 Y124.043 E.1247
G1 X84.496 Y127.828 E.17214
G1 X87.195 Y131.222 E.13946
G1 X88.015 Y131.985 E.036
G1 X91.696 Y128.304 E.1674
G1 X94.63 Y130.887 E.12569
G1 X95.965 Y131.711 E.05045
G1 X92.194 Y135.482 E.17146
G1 X94.446 Y137.021 E.08769
G1 X97.066 Y138.286 E.09357
G1 X101.075 Y134.277 E.18231
G1 X99.566 Y133.665 E.05236
G1 E-.56 F2400
	WIPE_START
G1 F16200
G1 X101.075 Y134.277 E-.1954
G1 X100.812 Y134.54 E-.0446
	WIPE_END
G1 X107.962 Y131.868 Z13.4 F30000
G1 X132.598 Y122.662 Z13.4
G1 Z13
G1 E.8 F2400
G1 F14191
G1 X131.689 Y124.013 E.05236
G1 X135.504 Y127.828 E.17348
G1 X132.805 Y131.222 E.13946
G1 X131.985 Y131.985 E.036
G1 X128.267 Y128.267 E.1691
G1 X127.152 Y129.439 E.052
G1 X124.064 Y131.74 E.12385
G1 X127.806 Y135.482 E.17013
G1 X125.554 Y137.021 E.08769
G1 X122.934 Y138.286 E.09357
G1 X118.945 Y134.297 E.18143
G2 X120.447 Y133.685 I-1.012 J-4.642 E.05243
G1 X137.548 Y124.373 F30000
G1 F14191
G2 X138.271 Y122.919 I-4.47 J-3.13 E.05241
G1 X134.283 Y118.931 E.18135
G1 X135.233 Y115.47 E.11541
G1 X141.082 Y109.622 E.26598
G3 X141.082 Y110.378 I-2.517 J.378 E.02442
G1 X135.233 Y104.53 E.26598
G1 X135.507 Y105.572 E.03464
G1 X135.661 Y107.367 E.05794
G1 X140.191 Y102.837 E.20601
G1 X139.889 Y101.509 E.04379
G1 X118.427 Y80.048 E.97598
G1 X117.28 Y79.692 E.03863
G1 X112.697 Y84.275 E.20841
G1 X115.308 Y84.604 E.08463
G1 X109.591 Y78.887 E.25998
G1 X110.409 Y78.887 E.02631
G1 X104.585 Y84.711 E.26485
G1 X106.646 Y84.264 E.06779
G1 X107.264 Y84.236 E.01991
G1 X102.72 Y79.692 E.20663
G1 X101.573 Y80.048 E.03863
G1 X80.111 Y101.509 E.97598
G1 X79.809 Y102.837 E.04379
G1 X84.289 Y107.317 E.20372
G1 X84.762 Y104.534 E.09076
G1 X78.918 Y110.378 E.26577
G3 X78.918 Y109.622 I2.517 J-.378 E.02442
G1 X84.765 Y115.469 E.26593
G1 X84.295 Y112.678 E.09104
G1 X79.809 Y117.163 E.20399
G1 X80.111 Y118.491 E.04379
G1 X101.573 Y139.952 E.97598
G1 X102.72 Y140.308 E.03863
G1 X107.259 Y135.769 E.20638
G1 X106.694 Y135.745 E.01817
G1 X104.579 Y135.283 E.06962
G1 X110.409 Y141.113 E.26513
G1 X109.591 Y141.113 E.02631
G1 X115.308 Y135.396 E.25998
G1 X112.699 Y135.727 E.08455
G1 X117.28 Y140.308 E.20829
G1 X118.427 Y139.952 E.03863
G1 X139.889 Y118.491 E.97598
G1 X140.191 Y117.163 E.04379
G1 X135.661 Y112.633 E.20601
G1 X135.801 Y111.011 E.05236
G1 X137.548 Y95.627 F30000
G1 F14191
G3 X138.271 Y97.081 I-4.47 J3.13 E.05241
G1 X134.283 Y101.069 E.18135
G1 X132.595 Y97.332 E.13185
G1 X131.689 Y95.987 E.05215
G1 X135.504 Y92.172 E.17348
G1 X132.805 Y88.778 E.13946
G1 X131.985 Y88.015 E.036
G1 X128.267 Y91.733 E.1691
G1 X127.152 Y90.561 E.052
G1 X124.064 Y88.26 E.12385
G1 X127.806 Y84.518 E.17013
G1 X125.554 Y82.979 E.08769
G1 X122.934 Y81.714 E.09357
G1 X118.945 Y85.703 E.18143
G3 X120.447 Y86.315 I-1.012 J4.642 E.05243
G1 E-.56 F2400
	WIPE_START
G1 F16200
G1 X119.701 Y85.936 E-.10044
G1 X118.945 Y85.703 E-.09496
G1 X119.207 Y85.441 E-.0446
	WIPE_END
G1 X111.583 Y85.786 Z13.4 F30000
G1 X99.563 Y86.329 Z13.4
G1 Z13
G1 E.8 F2400
G1 F14191
G1 X101.073 Y85.722 E.05236
G1 X97.066 Y81.714 E.18225
G1 X94.446 Y82.979 E.09357
G1 X92.194 Y84.518 E.08769
G1 X95.968 Y88.292 E.1716
G1 X94.63 Y89.113 E.05048
G1 X91.696 Y91.696 E.1257
G1 X88.015 Y88.015 E.16741
G1 X87.195 Y88.778 E.036
G1 X84.496 Y92.172 E.13946
G1 X88.282 Y95.958 E.17216
G1 X86.386 Y99.371 E.12555
G1 X85.773 Y101.125 E.05974
G1 X81.729 Y97.081 E.1839
G3 X82.452 Y95.627 I5.194 J1.676 E.05241
	stop printing object Drawing1.stl id:0 copy 0
	TIME_ELAPSED:977.407471
	LAYER_CHANGE
	Z:13.2
	HEIGHT:0.2
	BEFORE_LAYER_CHANGE
	13.2
G92 E0
G1 E-.56 F2400
	WIPE_START
G1 F16200
G1 X81.971 Y96.462 E-.11567
G1 X81.729 Y97.081 E-.07973
G1 X81.991 Y97.343 E-.0446
	WIPE_END
EXCLUDE_OBJECT_END NAME=Drawing1.stl_id_0_copy_0
	AFTER_LAYER_CHANGE
	13.2
	_SET_FAN_SPEED_CHANGING_LAYER
	printing object Drawing1.stl id:0 copy 0
EXCLUDE_OBJECT_START NAME=Drawing1.stl_id_0_copy_0
G17
G3 Z13.4 I.71 J.989 P1 F30000
G1 X108.104 Y78.602 Z13.4
G1 Z13.2
G1 E.8 F2400
SET_VELOCITY_LIMIT ACCEL=5000 ACCEL_TO_DECEL=5000
	TYPE:Inner wall
	WIDTH:0.449999
G1 F13978
G1 X112.346 Y78.602 E.13641
G1 X116.986 Y79.303 E.1509
G1 X121.47 Y80.69 E.15092
G1 X125.697 Y82.732 E.15097
G1 X129.575 Y85.383 E.15103
G1 X133.015 Y88.583 E.15109
G1 X135.94 Y92.263 E.15116
G1 X138.287 Y96.338 E.15122
G1 X140.001 Y100.719 E.15127
G1 X141.046 Y105.307 E.15131
G1 X141.361 Y109.526 E.13605
G1 X141.38 Y110.216 E.02217
G1 X141.046 Y114.693 E.14438
G1 X140.001 Y119.281 E.15131
G1 X138.287 Y123.662 E.15127
G1 X135.94 Y127.737 E.15122
G1 X133.015 Y131.417 E.15116
G1 X129.575 Y134.617 E.15109
G1 X125.697 Y137.268 E.15103
G1 X121.47 Y139.31 E.15097
G1 X116.986 Y140.697 E.15092
G1 X112.346 Y141.398 E.1509
G1 X107.654 Y141.398 E.15088
G1 X103.014 Y140.697 E.1509
G1 X98.53 Y139.31 E.15092
G1 X94.303 Y137.268 E.15097
G1 X90.425 Y134.617 E.15103
G1 X86.985 Y131.417 E.15109
G1 X84.06 Y127.737 E.15116
G1 X81.713 Y123.662 E.15122
G1 X79.999 Y119.281 E.15127
G1 X78.954 Y114.693 E.15131
G1 X78.604 Y110 E.15133
G1 X78.954 Y105.307 E.15133
G1 X79.999 Y100.719 E.15131
G1 X81.713 Y96.338 E.15127
G1 X84.06 Y92.263 E.15122
G1 X86.985 Y88.583 E.15116
G1 X90.425 Y85.383 E.15109
G1 X94.303 Y82.732 E.15103
G1 X98.53 Y80.69 E.15097
G1 X103.014 Y79.303 E.15092
G1 X107.654 Y78.602 E.1509
G1 X108.064 Y78.602 E.01318
SET_VELOCITY_LIMIT ACCEL=10000 ACCEL_TO_DECEL=10000
G1 X107.624 Y78.21 F30000
SET_VELOCITY_LIMIT ACCEL=5000 ACCEL_TO_DECEL=5000
	TYPE:Outer wall
	WIDTH:0.419999
G1 F12000
G1 X107.624 Y78.21 E0
G1 X112.376 Y78.21 E.14152
G1 X117.074 Y78.92 E.14153
G1 X121.614 Y80.324 E.14156
G1 X125.894 Y82.392 E.1416
G1 X129.82 Y85.076 E.14165
G1 X133.303 Y88.316 E.14171
G1 X136.265 Y92.042 E.14177
G1 X138.641 Y96.168 E.14182
G1 X140.377 Y100.603 E.14187
G1 X141.434 Y105.249 E.14191
G1 X141.752 Y109.497 E.1269
G1 X141.771 Y110.245 E.02228
G1 X141.434 Y114.751 E.13461
G1 X140.377 Y119.397 E.14191
G1 X138.641 Y123.832 E.14187
G1 X136.265 Y127.958 E.14182
G1 X133.303 Y131.684 E.14177
G1 X129.82 Y134.924 E.14171
G1 X125.894 Y137.608 E.14165
G1 X121.614 Y139.676 E.1416
G1 X117.074 Y141.08 E.14156
G1 X112.376 Y141.79 E.14153
G1 X107.624 Y141.79 E.14152
G1 X102.926 Y141.08 E.14153
G1 X98.386 Y139.676 E.14156
G1 X94.106 Y137.608 E.1416
G1 X90.18 Y134.924 E.14165
G1 X86.697 Y131.684 E.14171
G1 X83.735 Y127.958 E.14177
G1 X81.359 Y123.832 E.14182
G1 X79.623 Y119.397 E.14187
G1 X78.566 Y114.751 E.14191
G1 X78.211 Y110 E.14192
G1 X78.566 Y105.249 E.14192
G1 X79.623 Y100.603 E.14191
G1 X81.359 Y96.168 E.14187
G1 X83.735 Y92.042 E.14182
G1 X86.697 Y88.316 E.14177
G1 X90.18 Y85.076 E.14171
G1 X94.106 Y82.392 E.14165
G1 X98.386 Y80.324 E.1416
G1 X102.926 Y78.92 E.14156
G1 X107.585 Y78.216 E.14033
SET_VELOCITY_LIMIT ACCEL=10000 ACCEL_TO_DECEL=10000
G1 E-.56 F2400
	WIPE_START
G1 F12000
G1 X107.624 Y78.21 E-.00481
G1 X109.584 Y78.21 E-.23519
	WIPE_END
G1 X104.618 Y84.005 Z13.6 F30000
M73 P79 R4
G1 X84.558 Y107.413 Z13.6
M73 P79 R4
G1 Z13.2
G1 E.8 F2400
SET_VELOCITY_LIMIT ACCEL=5000 ACCEL_TO_DECEL=5000
	TYPE:Inner wall
	WIDTH:0.449999
G1 F13978
G1 X85.214 Y103.58 E.12507
G3 X86.652 Y99.472 I268.557 J91.74 E.13996
G1 X88.786 Y95.624 E.1415
G1 X91.551 Y92.203 E.14144
G1 X94.774 Y89.358 E.13823
G1 X98.472 Y87.075 E.13976
G1 X102.502 Y85.451 E.13971
G1 X106.748 Y84.534 E.13967
G1 X111.037 Y84.351 E.13806
G3 X115.395 Y84.902 I-21.467 J187.241 E.14124
G1 X119.547 Y86.177 E.13969
G1 X123.425 Y88.138 E.13973
G1 X126.917 Y90.728 E.13979
G1 X129.922 Y93.871 E.13985
G1 X132.353 Y97.479 E.13991
G1 X134.122 Y101.402 E.13837
G3 X135.236 Y105.661 I-241.76 J65.536 E.14156
G1 X135.604 Y110 E.14002
G1 X135.264 Y114.014 E.12952
G1 X135.224 Y114.386 E.01206
G1 X134.142 Y118.553 E.13841
G1 X132.353 Y122.521 E.13996
G1 X129.922 Y126.129 E.13991
G1 X126.917 Y129.272 E.13985
G1 X123.465 Y131.833 E.1382
G3 X119.547 Y133.823 I-76.378 J-145.5 E.1413
G1 X115.395 Y135.098 E.13969
G1 X111.087 Y135.651 E.13966
G1 X106.748 Y135.466 E.13966
G1 X102.502 Y134.549 E.13967
G1 X98.472 Y132.925 E.13971
G1 X94.816 Y130.668 E.13817
G3 X91.514 Y127.764 I140.804 J-163.48 E.14139
G1 X88.786 Y124.376 E.13988
G1 X86.652 Y120.528 E.1415
G1 X85.222 Y116.469 E.13839
G1 X84.488 Y112.177 E.14001
G1 X84.488 Y107.823 E.14002
G1 X84.551 Y107.453 E.01207
SET_VELOCITY_LIMIT ACCEL=10000 ACCEL_TO_DECEL=10000
G1 X84.88 Y107.856 F30000
SET_VELOCITY_LIMIT ACCEL=5000 ACCEL_TO_DECEL=5000
	TYPE:Outer wall
	WIDTH:0.419999
G1 F12000
G1 X85.6 Y103.646 E.12723
G3 X87.027 Y99.587 I765.984 J267.062 E.12815
G1 X89.112 Y95.844 E.12764
G1 X91.811 Y92.497 E.12805
G1 X95.009 Y89.674 E.12705
G1 X98.65 Y87.426 E.12747
G1 X102.618 Y85.827 E.12742
G1 X106.798 Y84.924 E.12739
G1 X111.054 Y84.743 E.12689
G3 X115.311 Y85.287 I-63.13 J511.029 E.12785
G1 X119.4 Y86.542 E.1274
G1 X123.218 Y88.473 E.12744
G1 X126.656 Y91.023 E.12749
G1 X129.615 Y94.118 E.12755
G1 X132.009 Y97.671 E.12761
G1 X133.764 Y101.564 E.12718
G3 X134.848 Y105.728 I-678.14 J178.758 E.12817
G1 X135.211 Y110 E.12772
G3 X134.844 Y114.288 I-245.548 J-18.836 E.12819
G1 X133.771 Y118.422 E.12722
G1 X132.009 Y122.329 E.12766
G1 X129.615 Y125.882 E.12761
G1 X126.656 Y128.977 E.12755
G1 X123.231 Y131.518 E.12702
G3 X119.4 Y133.458 I-201.397 J-392.959 E.12792
G1 X115.312 Y134.713 E.1274
G1 X111.07 Y135.258 E.12738
G1 X106.798 Y135.076 E.12737
G1 X102.618 Y134.173 E.12739
G1 X98.65 Y132.574 E.12742
G1 X95.022 Y130.334 E.12699
G3 X91.799 Y127.493 I393.101 J-449.216 E.128
G1 X89.112 Y124.156 E.12758
G3 X87.022 Y120.398 I308.237 J-173.917 E.12811
G1 X85.603 Y116.37 E.1272
G1 X84.88 Y112.144 E.12771
G1 X84.88 Y107.896 E.12653
SET_VELOCITY_LIMIT ACCEL=10000 ACCEL_TO_DECEL=10000
G1 E-.56 F2400
	WIPE_START
G1 F12000
G1 X85.214 Y105.924 E-.24
	WIPE_END
G1 X83.237 Y98.552 Z13.6 F30000
G1 X82.452 Y95.627 Z13.6
G1 Z13.2
G1 E.8 F2400
	TYPE:Sparse infill
	WIDTH:0.45
G1 F13978
G2 X81.729 Y97.081 I4.471 J3.13 E.05241
G1 X85.773 Y101.125 E.1839
G1 X86.386 Y99.371 E.05974
G1 X88.282 Y95.958 E.12555
G1 X84.496 Y92.172 E.17216
G1 X87.195 Y88.778 E.13946
G1 X88.015 Y88.015 E.036
G1 X91.696 Y91.696 E.16741
G1 X94.63 Y89.113 E.1257
G1 X95.968 Y88.292 E.05048
G1 X92.194 Y84.518 E.1716
G1 X94.446 Y82.979 E.08769
G1 X97.066 Y81.714 E.09357
G1 X101.073 Y85.722 E.18225
G1 X99.563 Y86.329 E.05236
G1 E-.56 F2400
	WIPE_START
G1 F16200
G1 X101.073 Y85.722 E-.1954
G1 X100.811 Y85.459 E-.0446
	WIPE_END
G1 X108.436 Y85.791 Z13.6 F30000
G1 X120.447 Y86.315 Z13.6
G1 Z13.2
G1 E.8 F2400
G1 F13978
G2 X118.945 Y85.703 I-2.515 J4.031 E.05243
G1 X122.934 Y81.714 E.18143
G1 X125.554 Y82.979 E.09357
G1 X127.806 Y84.518 E.08769
G1 X124.064 Y88.26 E.17013
G1 X127.152 Y90.561 E.12385
G1 X128.267 Y91.733 E.052
G1 X131.985 Y88.015 E.1691
G1 X132.805 Y88.778 E.036
G1 X135.504 Y92.172 E.13946
G1 X131.689 Y95.987 E.17348
G1 X132.595 Y97.332 E.05215
G1 X134.283 Y101.069 E.13185
G1 X138.271 Y97.081 E.18135
G2 X137.548 Y95.627 I-5.194 J1.676 E.05241
G1 X135.801 Y111.011 F30000
G1 F13978
G1 X135.661 Y112.633 E.05236
G1 X140.191 Y117.163 E.20601
G1 X139.889 Y118.491 E.04379
G1 X118.427 Y139.952 E.97598
G1 X117.28 Y140.308 E.03863
G1 X112.699 Y135.727 E.20829
G1 X115.308 Y135.396 E.08455
G1 X109.591 Y141.113 E.25998
G1 X110.409 Y141.113 E.02631
G1 X104.579 Y135.283 E.26513
G1 X106.694 Y135.745 E.06962
G1 X107.259 Y135.769 E.01817
G1 X102.72 Y140.308 E.20638
G1 X101.573 Y139.952 E.03863
G1 X80.111 Y118.491 E.97598
G1 X79.809 Y117.163 E.04379
G1 X84.295 Y112.678 E.20399
G1 X84.765 Y115.469 E.09104
G1 X78.918 Y109.622 E.26593
G2 X78.918 Y110.378 I2.517 J.378 E.02442
G1 X84.762 Y104.534 E.26577
G1 X84.289 Y107.317 E.09076
G1 X79.809 Y102.837 E.20372
G1 X80.111 Y101.509 E.04379
G1 X101.573 Y80.048 E.97598
G1 X102.72 Y79.692 E.03863
G1 X107.264 Y84.236 E.20663
G1 X106.646 Y84.264 E.01991
G1 X104.585 Y84.711 E.06779
G1 X110.409 Y78.887 E.26485
G1 X109.591 Y78.887 E.02631
G1 X115.308 Y84.604 E.25998
G1 X112.697 Y84.275 E.08463
G1 X117.28 Y79.692 E.20841
G1 X118.427 Y80.048 E.03863
G1 X139.889 Y101.509 E.97598
G1 X140.191 Y102.837 E.04379
G1 X135.661 Y107.367 E.20601
G1 X135.507 Y105.572 E.05794
G1 X135.233 Y104.53 E.03464
G1 X141.082 Y110.378 E.26598
G2 X141.082 Y109.622 I-2.517 J-.378 E.02442
G1 X135.233 Y115.47 E.26598
G1 X134.283 Y118.931 E.11541
G1 X138.271 Y122.919 E.18135
G3 X137.548 Y124.373 I-5.194 J-1.676 E.05241
G1 X120.447 Y133.685 F30000
G1 F13978
G3 X118.945 Y134.297 I-2.515 J-4.031 E.05243
G1 X122.934 Y138.286 E.18143
G1 X125.554 Y137.021 E.09357
G1 X127.806 Y135.482 E.08769
G1 X124.064 Y131.74 E.17013
G1 X127.152 Y129.439 E.12385
G1 X128.267 Y128.267 E.052
G1 X131.985 Y131.985 E.1691
G1 X132.805 Y131.222 E.036
G1 X135.504 Y127.828 E.13946
G1 X131.689 Y124.013 E.17348
G1 X132.598 Y122.662 E.05236
G1 E-.56 F2400
	WIPE_START
G1 F16200
G1 X131.689 Y124.013 E-.19539
G1 X131.952 Y124.276 E-.04461
	WIPE_END
G1 X124.622 Y126.401 Z13.6 F30000
G1 X99.566 Y133.665 Z13.6
G1 Z13.2
G1 E.8 F2400
G1 F13978
G1 X101.075 Y134.277 E.05236
G1 X97.066 Y138.286 E.18231
G1 X94.446 Y137.021 E.09357
G1 X92.194 Y135.482 E.08769
G1 X95.965 Y131.711 E.17146
G1 X94.63 Y130.887 E.05045
G1 X91.696 Y128.304 E.12569
G1 X88.015 Y131.985 E.1674
G1 X87.195 Y131.222 E.036
G1 X84.496 Y127.828 E.13946
G1 X88.281 Y124.043 E.17214
G1 X86.395 Y120.655 E.1247
G1 X85.771 Y118.877 E.06057
G1 X81.729 Y122.919 E.18382
G2 X82.452 Y124.373 I5.194 J-1.676 E.05241
	stop printing object Drawing1.stl id:0 copy 0
	TIME_ELAPSED:986.528381
	LAYER_CHANGE
	Z:13.4
	HEIGHT:0.2
	BEFORE_LAYER_CHANGE
	13.4
G92 E0
G1 E-.56 F2400
	WIPE_START
G1 F16200
G1 X81.971 Y123.538 E-.11566
G1 X81.729 Y122.919 E-.07973
G1 X81.991 Y122.657 E-.0446
	WIPE_END
EXCLUDE_OBJECT_END NAME=Drawing1.stl_id_0_copy_0
	AFTER_LAYER_CHANGE
	13.4
	_SET_FAN_SPEED_CHANGING_LAYER
	printing object Drawing1.stl id:0 copy 0
EXCLUDE_OBJECT_START NAME=Drawing1.stl_id_0_copy_0
G17
G3 Z13.6 I1.047 J.621 P1 F30000
G1 X108.104 Y78.602 Z13.6
G1 Z13.4
G1 E.8 F2400
SET_VELOCITY_LIMIT ACCEL=5000 ACCEL_TO_DECEL=5000
	TYPE:Inner wall
	WIDTH:0.449999
G1 F14191
G1 X112.346 Y78.602 E.13641
G1 X116.986 Y79.303 E.1509
G1 X121.47 Y80.69 E.15092
G1 X125.697 Y82.732 E.15097
G1 X129.575 Y85.383 E.15103
G1 X133.015 Y88.583 E.15109
G1 X135.94 Y92.263 E.15116
G1 X138.287 Y96.338 E.15122
G1 X140.001 Y100.719 E.15127
G1 X141.046 Y105.307 E.15131
G1 X141.361 Y109.526 E.13605
G1 X141.38 Y110.216 E.02217
G1 X141.046 Y114.693 E.14438
G1 X140.001 Y119.281 E.15131
G1 X138.287 Y123.662 E.15127
G1 X135.94 Y127.737 E.15122
G1 X133.015 Y131.417 E.15116
G1 X129.575 Y134.617 E.15109
G1 X125.697 Y137.268 E.15103
G1 X121.47 Y139.31 E.15097
G1 X116.986 Y140.697 E.15092
G1 X112.346 Y141.398 E.1509
G1 X107.654 Y141.398 E.15088
G1 X103.014 Y140.697 E.1509
G1 X98.53 Y139.31 E.15092
G1 X94.303 Y137.268 E.15097
G1 X90.425 Y134.617 E.15103
G1 X86.985 Y131.417 E.15109
G1 X84.06 Y127.737 E.15116
G1 X81.713 Y123.662 E.15122
G1 X79.999 Y119.281 E.15127
G1 X78.954 Y114.693 E.15131
G1 X78.604 Y110 E.15133
G1 X78.954 Y105.307 E.15133
G1 X79.999 Y100.719 E.15131
G1 X81.713 Y96.338 E.15127
G1 X84.06 Y92.263 E.15122
G1 X86.985 Y88.583 E.15116
G1 X90.425 Y85.383 E.15109
G1 X94.303 Y82.732 E.15103
G1 X98.53 Y80.69 E.15097
G1 X103.014 Y79.303 E.15092
G1 X107.654 Y78.602 E.1509
G1 X108.064 Y78.602 E.01318
SET_VELOCITY_LIMIT ACCEL=10000 ACCEL_TO_DECEL=10000
G1 X107.624 Y78.21 F30000
SET_VELOCITY_LIMIT ACCEL=5000 ACCEL_TO_DECEL=5000
	TYPE:Outer wall
	WIDTH:0.419999
G1 F12000
G1 X112.376 Y78.21 E.14152
G1 X117.074 Y78.92 E.14153
G1 X121.614 Y80.324 E.14156
G1 X125.894 Y82.392 E.1416
G1 X129.82 Y85.076 E.14165
G1 X133.303 Y88.316 E.14171
G1 X136.265 Y92.042 E.14177
G1 X138.641 Y96.168 E.14182
G1 X140.377 Y100.603 E.14187
G1 X141.434 Y105.249 E.14191
G1 X141.752 Y109.497 E.1269
G1 X141.771 Y110.245 E.02228
G1 X141.434 Y114.751 E.13461
G1 X140.377 Y119.397 E.14191
G1 X138.641 Y123.832 E.14187
G1 X136.265 Y127.958 E.14182
G1 X133.303 Y131.684 E.14177
G1 X129.82 Y134.924 E.14171
G1 X125.894 Y137.608 E.14165
G1 X121.614 Y139.676 E.1416
G1 X117.074 Y141.08 E.14156
G1 X112.376 Y141.79 E.14153
G1 X107.624 Y141.79 E.14152
G1 X102.926 Y141.08 E.14153
G1 X98.386 Y139.676 E.14156
G1 X94.106 Y137.608 E.1416
G1 X90.18 Y134.924 E.14165
G1 X86.697 Y131.684 E.14171
G1 X83.735 Y127.958 E.14177
G1 X81.359 Y123.832 E.14182
G1 X79.623 Y119.397 E.14187
G1 X78.566 Y114.751 E.14191
G1 X78.211 Y110 E.14192
G1 X78.566 Y105.249 E.14192
G1 X79.623 Y100.603 E.14191
G1 X81.359 Y96.168 E.14187
G1 X83.735 Y92.042 E.14182
G1 X86.697 Y88.316 E.14177
G1 X90.18 Y85.076 E.14171
G1 X94.106 Y82.392 E.14165
G1 X98.386 Y80.324 E.1416
G1 X102.926 Y78.92 E.14156
G1 X107.585 Y78.216 E.14034
SET_VELOCITY_LIMIT ACCEL=10000 ACCEL_TO_DECEL=10000
G1 E-.56 F2400
	WIPE_START
G1 F12000
G1 X109.585 Y78.213 E-.24
	WIPE_END
G1 X104.618 Y84.009 Z13.8 F30000
G1 X84.558 Y107.413 Z13.8
G1 Z13.4
G1 E.8 F2400
SET_VELOCITY_LIMIT ACCEL=5000 ACCEL_TO_DECEL=5000
	TYPE:Inner wall
	WIDTH:0.449999
G1 F14191
G1 X85.214 Y103.58 E.12506
G3 X86.652 Y99.472 I268.557 J91.74 E.13996
G1 X88.786 Y95.624 E.1415
G1 X91.551 Y92.203 E.14144
G1 X94.774 Y89.358 E.13823
G1 X98.472 Y87.075 E.13976
G1 X102.502 Y85.451 E.13971
G1 X106.748 Y84.534 E.13967
G1 X111.037 Y84.351 E.13806
G3 X115.395 Y84.902 I-21.467 J187.241 E.14124
G1 X119.547 Y86.177 E.13969
G1 X123.425 Y88.138 E.13973
G1 X126.917 Y90.728 E.13979
G1 X129.922 Y93.871 E.13985
G1 X132.353 Y97.479 E.13991
G1 X134.122 Y101.402 E.13837
G3 X135.236 Y105.661 I-241.76 J65.536 E.14156
G1 X135.604 Y110 E.14002
G1 X135.264 Y114.014 E.12952
G1 X135.224 Y114.386 E.01206
G1 X134.142 Y118.553 E.13841
G1 X132.353 Y122.521 E.13996
G1 X129.922 Y126.129 E.13991
G1 X126.917 Y129.272 E.13985
G1 X123.465 Y131.833 E.1382
G3 X119.547 Y133.823 I-76.378 J-145.5 E.1413
G1 X115.395 Y135.098 E.13969
G1 X111.087 Y135.651 E.13966
G1 X106.748 Y135.466 E.13966
G1 X102.502 Y134.549 E.13967
G1 X98.472 Y132.925 E.13971
G1 X94.816 Y130.668 E.13817
G3 X91.514 Y127.764 I140.804 J-163.48 E.14139
G1 X88.786 Y124.376 E.13988
G1 X86.652 Y120.528 E.1415
G1 X85.222 Y116.469 E.13839
G1 X84.488 Y112.177 E.14001
G1 X84.488 Y107.823 E.14002
G1 X84.551 Y107.453 E.01208
SET_VELOCITY_LIMIT ACCEL=10000 ACCEL_TO_DECEL=10000
G1 X84.88 Y107.856 F30000
SET_VELOCITY_LIMIT ACCEL=5000 ACCEL_TO_DECEL=5000
	TYPE:Outer wall
	WIDTH:0.419999
G1 F12000
G1 X85.6 Y103.646 E.12723
G3 X87.027 Y99.587 I765.984 J267.062 E.12815
G1 X89.112 Y95.844 E.12764
G1 X91.811 Y92.497 E.12805
G1 X95.009 Y89.674 E.12705
G1 X98.65 Y87.426 E.12747
G1 X102.618 Y85.827 E.12742
G1 X106.798 Y84.924 E.12739
G1 X111.054 Y84.743 E.12689
G3 X115.311 Y85.287 I-63.13 J511.029 E.12785
G1 X119.4 Y86.542 E.1274
G1 X123.218 Y88.473 E.12744
G1 X126.656 Y91.023 E.12749
G1 X129.615 Y94.118 E.12755
G1 X132.009 Y97.671 E.12761
G1 X133.764 Y101.564 E.12718
G3 X134.848 Y105.728 I-678.14 J178.758 E.12817
G1 X135.211 Y110 E.12772
G3 X134.844 Y114.288 I-245.548 J-18.836 E.12819
G1 X133.771 Y118.422 E.12722
G1 X132.009 Y122.329 E.12766
G1 X129.615 Y125.882 E.12761
G1 X126.656 Y128.977 E.12755
G1 X123.231 Y131.518 E.12702
G3 X119.4 Y133.458 I-201.397 J-392.959 E.12792
G1 X115.312 Y134.713 E.1274
G1 X111.07 Y135.258 E.12738
G1 X106.798 Y135.076 E.12737
G1 X102.618 Y134.173 E.12739
G1 X98.65 Y132.574 E.12742
G1 X95.022 Y130.334 E.12699
G3 X91.799 Y127.493 I393.101 J-449.216 E.128
G1 X89.112 Y124.156 E.12758
G3 X87.022 Y120.398 I308.237 J-173.917 E.12811
G1 X85.603 Y116.37 E.1272
G1 X84.88 Y112.144 E.12771
G1 X84.88 Y107.896 E.12653
SET_VELOCITY_LIMIT ACCEL=10000 ACCEL_TO_DECEL=10000
G1 E-.56 F2400
	WIPE_START
G1 F12000
G1 X85.214 Y105.924 E-.24
	WIPE_END
G1 X84.084 Y113.472 Z13.8 F30000
G1 X82.452 Y124.373 Z13.8
G1 Z13.4
G1 E.8 F2400
	TYPE:Sparse infill
	WIDTH:0.45
G1 F14191
G3 X81.729 Y122.919 I4.47 J-3.13 E.05241
G1 X85.771 Y118.877 E.18382
G1 X86.395 Y120.655 E.06057
G1 X88.281 Y124.043 E.1247
G1 X84.496 Y127.828 E.17214
G1 X87.195 Y131.222 E.13946
G1 X88.015 Y131.985 E.036
G1 X91.696 Y128.304 E.1674
G1 X94.63 Y130.887 E.12569
G1 X95.965 Y131.711 E.05045
G1 X92.194 Y135.482 E.17146
G1 X94.446 Y137.021 E.08769
G1 X97.066 Y138.286 E.09357
G1 X101.075 Y134.277 E.18231
G1 X99.566 Y133.665 E.05236
G1 E-.56 F2400
	WIPE_START
G1 F16200
G1 X101.075 Y134.277 E-.1954
G1 X100.812 Y134.54 E-.0446
	WIPE_END
G1 X107.962 Y131.868 Z13.8 F30000
G1 X132.598 Y122.662 Z13.8
G1 Z13.4
G1 E.8 F2400
G1 F14191
G1 X131.689 Y124.013 E.05236
G1 X135.504 Y127.828 E.17348
G1 X132.805 Y131.222 E.13946
G1 X131.985 Y131.985 E.036
G1 X128.267 Y128.267 E.1691
G1 X127.152 Y129.439 E.052
M73 P80 R4
G1 X124.064 Y131.74 E.12385
M73 P80 R4
G1 X127.806 Y135.482 E.17013
G1 X125.554 Y137.021 E.08769
G1 X122.934 Y138.286 E.09357
G1 X118.945 Y134.297 E.18143
G2 X120.447 Y133.685 I-1.012 J-4.642 E.05243
G1 X137.548 Y124.373 F30000
G1 F14191
G2 X138.271 Y122.919 I-4.47 J-3.13 E.05241
G1 X134.283 Y118.931 E.18135
G1 X135.233 Y115.47 E.11541
G1 X141.082 Y109.622 E.26598
G3 X141.082 Y110.378 I-2.517 J.378 E.02442
G1 X135.233 Y104.53 E.26598
G1 X135.507 Y105.572 E.03464
G1 X135.661 Y107.367 E.05794
G1 X140.191 Y102.837 E.20601
G1 X139.889 Y101.509 E.04379
G1 X118.427 Y80.048 E.97598
G1 X117.28 Y79.692 E.03863
G1 X112.697 Y84.275 E.20841
G1 X115.308 Y84.604 E.08463
G1 X109.591 Y78.887 E.25998
G1 X110.409 Y78.887 E.02631
G1 X104.585 Y84.711 E.26485
G1 X106.646 Y84.264 E.06779
G1 X107.264 Y84.236 E.01991
G1 X102.72 Y79.692 E.20663
G1 X101.573 Y80.048 E.03863
G1 X80.111 Y101.509 E.97598
G1 X79.809 Y102.837 E.04379
G1 X84.289 Y107.317 E.20372
G1 X84.762 Y104.534 E.09076
G1 X78.918 Y110.378 E.26577
G3 X78.918 Y109.622 I2.517 J-.378 E.02442
G1 X84.765 Y115.469 E.26593
G1 X84.295 Y112.678 E.09104
G1 X79.809 Y117.163 E.20399
G1 X80.111 Y118.491 E.04379
G1 X101.573 Y139.952 E.97598
G1 X102.72 Y140.308 E.03863
G1 X107.259 Y135.769 E.20638
G1 X106.694 Y135.745 E.01817
G1 X104.579 Y135.283 E.06962
G1 X110.409 Y141.113 E.26513
G1 X109.591 Y141.113 E.02631
G1 X115.308 Y135.396 E.25998
G1 X112.699 Y135.727 E.08455
G1 X117.28 Y140.308 E.20829
G1 X118.427 Y139.952 E.03863
G1 X139.889 Y118.491 E.97598
G1 X140.191 Y117.163 E.04379
G1 X135.661 Y112.633 E.20601
G1 X135.801 Y111.011 E.05236
G1 X137.548 Y95.627 F30000
G1 F14191
G3 X138.271 Y97.081 I-4.47 J3.13 E.05241
G1 X134.283 Y101.069 E.18135
G1 X132.595 Y97.332 E.13185
G1 X131.689 Y95.987 E.05215
G1 X135.504 Y92.172 E.17348
G1 X132.805 Y88.778 E.13946
G1 X131.985 Y88.015 E.036
G1 X128.267 Y91.733 E.1691
G1 X127.152 Y90.561 E.052
G1 X124.064 Y88.26 E.12385
G1 X127.806 Y84.518 E.17013
G1 X125.554 Y82.979 E.08769
G1 X122.934 Y81.714 E.09357
G1 X118.945 Y85.703 E.18143
G3 X120.447 Y86.315 I-1.012 J4.642 E.05243
G1 E-.56 F2400
	WIPE_START
G1 F16200
G1 X119.701 Y85.936 E-.10044
G1 X118.945 Y85.703 E-.09496
G1 X119.207 Y85.441 E-.0446
	WIPE_END
G1 X111.583 Y85.786 Z13.8 F30000
G1 X99.563 Y86.329 Z13.8
G1 Z13.4
G1 E.8 F2400
G1 F14191
G1 X101.073 Y85.722 E.05236
G1 X97.066 Y81.714 E.18225
G1 X94.446 Y82.979 E.09357
G1 X92.194 Y84.518 E.08769
G1 X95.968 Y88.292 E.1716
G1 X94.63 Y89.113 E.05048
G1 X91.696 Y91.696 E.1257
G1 X88.015 Y88.015 E.16741
G1 X87.195 Y88.778 E.036
G1 X84.496 Y92.172 E.13946
G1 X88.282 Y95.958 E.17216
G1 X86.386 Y99.371 E.12555
G1 X85.773 Y101.125 E.05974
G1 X81.729 Y97.081 E.1839
G3 X82.452 Y95.627 I5.194 J1.676 E.05241
	stop printing object Drawing1.stl id:0 copy 0
	TIME_ELAPSED:995.741211
	LAYER_CHANGE
	Z:13.6
	HEIGHT:0.200001
	BEFORE_LAYER_CHANGE
	13.6
G92 E0
G1 E-.56 F2400
	WIPE_START
G1 F16200
G1 X81.971 Y96.462 E-.11567
G1 X81.729 Y97.081 E-.07973
G1 X81.991 Y97.343 E-.0446
	WIPE_END
EXCLUDE_OBJECT_END NAME=Drawing1.stl_id_0_copy_0
	AFTER_LAYER_CHANGE
	13.6
	_SET_FAN_SPEED_CHANGING_LAYER
	printing object Drawing1.stl id:0 copy 0
EXCLUDE_OBJECT_START NAME=Drawing1.stl_id_0_copy_0
G17
G3 Z13.8 I.71 J.989 P1 F30000
G1 X108.104 Y78.602 Z13.8
G1 Z13.6
G1 E.8 F2400
SET_VELOCITY_LIMIT ACCEL=5000 ACCEL_TO_DECEL=5000
	TYPE:Inner wall
	WIDTH:0.449999
G1 F13978
G1 X112.346 Y78.602 E.13641
G1 X116.986 Y79.303 E.1509
G1 X121.47 Y80.69 E.15092
G1 X125.697 Y82.732 E.15097
G1 X129.575 Y85.383 E.15103
G1 X133.015 Y88.583 E.15109
G1 X135.94 Y92.263 E.15116
G1 X138.287 Y96.338 E.15122
G1 X140.001 Y100.719 E.15127
G1 X141.046 Y105.307 E.15131
G1 X141.361 Y109.526 E.13605
G1 X141.38 Y110.216 E.02217
G1 X141.046 Y114.693 E.14438
G1 X140.001 Y119.281 E.15131
G1 X138.287 Y123.662 E.15127
G1 X135.94 Y127.737 E.15122
G1 X133.015 Y131.417 E.15116
G1 X129.575 Y134.617 E.15109
G1 X125.697 Y137.268 E.15103
G1 X121.47 Y139.31 E.15097
G1 X116.986 Y140.697 E.15092
G1 X112.346 Y141.398 E.1509
G1 X107.654 Y141.398 E.15088
G1 X103.014 Y140.697 E.1509
G1 X98.53 Y139.31 E.15092
G1 X94.303 Y137.268 E.15097
G1 X90.425 Y134.617 E.15103
G1 X86.985 Y131.417 E.15109
G1 X84.06 Y127.737 E.15116
G1 X81.713 Y123.662 E.15122
G1 X79.999 Y119.281 E.15127
G1 X78.954 Y114.693 E.15131
G1 X78.604 Y110 E.15133
G1 X78.954 Y105.307 E.15133
G1 X79.999 Y100.719 E.15131
G1 X81.713 Y96.338 E.15127
G1 X84.06 Y92.263 E.15122
G1 X86.985 Y88.583 E.15116
G1 X90.425 Y85.383 E.15109
G1 X94.303 Y82.732 E.15103
G1 X98.53 Y80.69 E.15097
G1 X103.014 Y79.303 E.15092
G1 X107.654 Y78.602 E.1509
G1 X108.064 Y78.602 E.01318
SET_VELOCITY_LIMIT ACCEL=10000 ACCEL_TO_DECEL=10000
G1 X107.624 Y78.21 F30000
SET_VELOCITY_LIMIT ACCEL=5000 ACCEL_TO_DECEL=5000
	TYPE:Outer wall
	WIDTH:0.419999
G1 F12000
G1 X112.376 Y78.21 E.14152
G1 X117.074 Y78.92 E.14153
G1 X121.614 Y80.324 E.14156
G1 X125.894 Y82.392 E.1416
G1 X129.82 Y85.076 E.14165
G1 X133.303 Y88.316 E.14171
G1 X136.265 Y92.042 E.14177
G1 X138.641 Y96.168 E.14182
G1 X140.377 Y100.603 E.14187
G1 X141.434 Y105.249 E.14191
G1 X141.752 Y109.497 E.1269
G1 X141.771 Y110.245 E.02228
G1 X141.434 Y114.751 E.13461
G1 X140.377 Y119.397 E.14191
G1 X138.641 Y123.832 E.14187
G1 X136.265 Y127.958 E.14182
G1 X133.303 Y131.684 E.14177
G1 X129.82 Y134.924 E.14171
G1 X125.894 Y137.608 E.14165
G1 X121.614 Y139.676 E.1416
G1 X117.074 Y141.08 E.14156
G1 X112.376 Y141.79 E.14153
G1 X107.624 Y141.79 E.14152
G1 X102.926 Y141.08 E.14153
G1 X98.386 Y139.676 E.14156
G1 X94.106 Y137.608 E.1416
G1 X90.18 Y134.924 E.14165
G1 X86.697 Y131.684 E.14171
G1 X83.735 Y127.958 E.14177
G1 X81.359 Y123.832 E.14182
G1 X79.623 Y119.397 E.14187
G1 X78.566 Y114.751 E.14191
G1 X78.211 Y110 E.14192
G1 X78.566 Y105.249 E.14192
G1 X79.623 Y100.603 E.14191
G1 X81.359 Y96.168 E.14187
G1 X83.735 Y92.042 E.14182
G1 X86.697 Y88.316 E.14177
G1 X90.18 Y85.076 E.14171
G1 X94.106 Y82.392 E.14165
G1 X98.386 Y80.324 E.1416
G1 X102.926 Y78.92 E.14156
G1 X107.585 Y78.216 E.14034
SET_VELOCITY_LIMIT ACCEL=10000 ACCEL_TO_DECEL=10000
G1 E-.56 F2400
	WIPE_START
G1 F12000
G1 X109.585 Y78.213 E-.24
	WIPE_END
G1 X104.618 Y84.009 Z14 F30000
G1 X84.558 Y107.413 Z14
G1 Z13.6
G1 E.8 F2400
SET_VELOCITY_LIMIT ACCEL=5000 ACCEL_TO_DECEL=5000
	TYPE:Inner wall
	WIDTH:0.449999
G1 F13978
G1 X85.214 Y103.58 E.12506
G3 X86.652 Y99.472 I268.557 J91.74 E.13996
G1 X88.786 Y95.624 E.1415
G1 X91.551 Y92.203 E.14144
G1 X94.774 Y89.358 E.13823
G1 X98.472 Y87.075 E.13976
G1 X102.502 Y85.451 E.13971
G1 X106.748 Y84.534 E.13967
G1 X111.037 Y84.351 E.13806
G3 X115.395 Y84.902 I-21.467 J187.241 E.14124
G1 X119.547 Y86.177 E.13969
G1 X123.425 Y88.138 E.13973
G1 X126.917 Y90.728 E.13979
G1 X129.922 Y93.871 E.13985
G1 X132.353 Y97.479 E.13991
G1 X134.122 Y101.402 E.13837
G3 X135.236 Y105.661 I-241.76 J65.536 E.14156
G1 X135.604 Y110 E.14002
G1 X135.264 Y114.014 E.12952
G1 X135.224 Y114.386 E.01206
G1 X134.142 Y118.553 E.13841
G1 X132.353 Y122.521 E.13996
G1 X129.922 Y126.129 E.13991
G1 X126.917 Y129.272 E.13985
G1 X123.465 Y131.833 E.1382
G3 X119.547 Y133.823 I-76.378 J-145.5 E.1413
G1 X115.395 Y135.098 E.13969
G1 X111.087 Y135.651 E.13966
G1 X106.748 Y135.466 E.13966
G1 X102.502 Y134.549 E.13967
G1 X98.472 Y132.925 E.13971
G1 X94.816 Y130.668 E.13817
G3 X91.514 Y127.764 I140.804 J-163.48 E.14139
G1 X88.786 Y124.376 E.13988
G1 X86.652 Y120.528 E.1415
G1 X85.222 Y116.469 E.13839
G1 X84.488 Y112.177 E.14001
G1 X84.488 Y107.823 E.14002
G1 X84.551 Y107.452 E.01208
SET_VELOCITY_LIMIT ACCEL=10000 ACCEL_TO_DECEL=10000
G1 X84.88 Y107.856 F30000
SET_VELOCITY_LIMIT ACCEL=5000 ACCEL_TO_DECEL=5000
	TYPE:Outer wall
	WIDTH:0.419999
G1 F12000
G1 X85.6 Y103.646 E.12723
G3 X87.027 Y99.587 I765.984 J267.062 E.12815
G1 X89.112 Y95.844 E.12764
G1 X91.811 Y92.497 E.12805
G1 X95.009 Y89.674 E.12705
G1 X98.65 Y87.426 E.12747
G1 X102.618 Y85.827 E.12742
G1 X106.798 Y84.924 E.12739
G1 X111.054 Y84.743 E.12689
G3 X115.311 Y85.287 I-63.13 J511.029 E.12785
G1 X119.4 Y86.542 E.1274
G1 X123.218 Y88.473 E.12744
G1 X126.656 Y91.023 E.12749
G1 X129.615 Y94.118 E.12755
G1 X132.009 Y97.671 E.12761
G1 X133.764 Y101.564 E.12718
G3 X134.848 Y105.728 I-678.14 J178.758 E.12817
G1 X135.211 Y110 E.12772
G3 X134.844 Y114.288 I-245.548 J-18.836 E.12819
G1 X133.771 Y118.422 E.12722
G1 X132.009 Y122.329 E.12766
G1 X129.615 Y125.882 E.12761
G1 X126.656 Y128.977 E.12755
G1 X123.231 Y131.518 E.12702
G3 X119.4 Y133.458 I-201.397 J-392.959 E.12792
G1 X115.312 Y134.713 E.1274
G1 X111.07 Y135.258 E.12738
G1 X106.798 Y135.076 E.12737
G1 X102.618 Y134.173 E.12739
G1 X98.65 Y132.574 E.12742
G1 X95.022 Y130.334 E.12699
G3 X91.799 Y127.493 I393.101 J-449.216 E.128
G1 X89.112 Y124.156 E.12758
G3 X87.022 Y120.398 I308.237 J-173.917 E.12811
G1 X85.603 Y116.37 E.1272
G1 X84.88 Y112.144 E.12771
G1 X84.88 Y107.896 E.12653
SET_VELOCITY_LIMIT ACCEL=10000 ACCEL_TO_DECEL=10000
G1 E-.56 F2400
	WIPE_START
G1 F12000
G1 X85.214 Y105.924 E-.24
	WIPE_END
G1 X83.237 Y98.552 Z14 F30000
G1 X82.452 Y95.627 Z14
G1 Z13.6
G1 E.8 F2400
	TYPE:Sparse infill
	WIDTH:0.45
G1 F13978
G2 X81.729 Y97.081 I4.471 J3.13 E.05241
G1 X85.773 Y101.125 E.1839
G1 X86.386 Y99.371 E.05974
G1 X88.282 Y95.958 E.12555
G1 X84.496 Y92.172 E.17216
G1 X87.195 Y88.778 E.13946
G1 X88.015 Y88.015 E.036
G1 X91.696 Y91.696 E.16741
G1 X94.63 Y89.113 E.1257
G1 X95.968 Y88.292 E.05048
G1 X92.194 Y84.518 E.1716
M73 P80 R3
G1 X94.446 Y82.979 E.08769
M73 P80 R3
G1 X97.066 Y81.714 E.09357
G1 X101.073 Y85.722 E.18225
G1 X99.563 Y86.329 E.05236
G1 E-.56 F2400
	WIPE_START
G1 F16200
G1 X101.073 Y85.722 E-.1954
G1 X100.811 Y85.459 E-.0446
	WIPE_END
G1 X108.436 Y85.791 Z14 F30000
G1 X120.447 Y86.315 Z14
G1 Z13.6
G1 E.8 F2400
G1 F13978
G2 X118.945 Y85.703 I-2.515 J4.031 E.05243
G1 X122.934 Y81.714 E.18143
G1 X125.554 Y82.979 E.09357
G1 X127.806 Y84.518 E.08769
G1 X124.064 Y88.26 E.17013
G1 X127.152 Y90.561 E.12385
G1 X128.267 Y91.733 E.052
G1 X131.985 Y88.015 E.1691
G1 X132.805 Y88.778 E.036
G1 X135.504 Y92.172 E.13946
G1 X131.689 Y95.987 E.17348
G1 X132.595 Y97.332 E.05215
G1 X134.283 Y101.069 E.13185
G1 X138.271 Y97.081 E.18135
G2 X137.548 Y95.627 I-5.194 J1.676 E.05241
G1 X135.801 Y111.011 F30000
G1 F13978
G1 X135.661 Y112.633 E.05236
G1 X140.191 Y117.163 E.20601
G1 X139.889 Y118.491 E.04379
G1 X118.427 Y139.952 E.97598
G1 X117.28 Y140.308 E.03863
G1 X112.699 Y135.727 E.20829
G1 X115.308 Y135.396 E.08455
G1 X109.591 Y141.113 E.25998
G1 X110.409 Y141.113 E.02631
G1 X104.579 Y135.283 E.26513
G1 X106.694 Y135.745 E.06962
G1 X107.259 Y135.769 E.01817
G1 X102.72 Y140.308 E.20638
G1 X101.573 Y139.952 E.03863
G1 X80.111 Y118.491 E.97598
G1 X79.809 Y117.163 E.04379
G1 X84.295 Y112.678 E.20399
G1 X84.765 Y115.469 E.09104
G1 X78.918 Y109.622 E.26593
G2 X78.918 Y110.378 I2.517 J.378 E.02442
G1 X84.762 Y104.534 E.26577
G1 X84.289 Y107.317 E.09076
G1 X79.809 Y102.837 E.20372
G1 X80.111 Y101.509 E.04379
G1 X101.573 Y80.048 E.97598
G1 X102.72 Y79.692 E.03863
G1 X107.264 Y84.236 E.20663
G1 X106.646 Y84.264 E.01991
G1 X104.585 Y84.711 E.06779
G1 X110.409 Y78.887 E.26485
G1 X109.591 Y78.887 E.02631
G1 X115.308 Y84.604 E.25998
G1 X112.697 Y84.275 E.08463
G1 X117.28 Y79.692 E.20841
G1 X118.427 Y80.048 E.03863
G1 X139.889 Y101.509 E.97598
G1 X140.191 Y102.837 E.04379
G1 X135.661 Y107.367 E.20601
G1 X135.507 Y105.572 E.05794
G1 X135.233 Y104.53 E.03464
G1 X141.082 Y110.378 E.26598
G2 X141.082 Y109.622 I-2.517 J-.378 E.02442
G1 X135.233 Y115.47 E.26598
G1 X134.283 Y118.931 E.11541
G1 X138.271 Y122.919 E.18135
G3 X137.548 Y124.373 I-5.194 J-1.676 E.05241
G1 X120.447 Y133.685 F30000
G1 F13978
G3 X118.945 Y134.297 I-2.515 J-4.031 E.05243
G1 X122.934 Y138.286 E.18143
G1 X125.554 Y137.021 E.09357
G1 X127.806 Y135.482 E.08769
G1 X124.064 Y131.74 E.17013
G1 X127.152 Y129.439 E.12385
G1 X128.267 Y128.267 E.052
G1 X131.985 Y131.985 E.1691
G1 X132.805 Y131.222 E.036
G1 X135.504 Y127.828 E.13946
G1 X131.689 Y124.013 E.17348
G1 X132.598 Y122.662 E.05236
G1 E-.56 F2400
	WIPE_START
G1 F16200
G1 X131.689 Y124.013 E-.19539
G1 X131.952 Y124.276 E-.04461
	WIPE_END
G1 X124.622 Y126.401 Z14 F30000
G1 X99.566 Y133.665 Z14
G1 Z13.6
G1 E.8 F2400
G1 F13978
G1 X101.075 Y134.277 E.05236
G1 X97.066 Y138.286 E.18231
G1 X94.446 Y137.021 E.09357
G1 X92.194 Y135.482 E.08769
G1 X95.965 Y131.711 E.17146
G1 X94.63 Y130.887 E.05045
G1 X91.696 Y128.304 E.12569
G1 X88.015 Y131.985 E.1674
G1 X87.195 Y131.222 E.036
G1 X84.496 Y127.828 E.13946
G1 X88.281 Y124.043 E.17214
G1 X86.395 Y120.655 E.1247
G1 X85.771 Y118.877 E.06057
G1 X81.729 Y122.919 E.18382
M73 P81 R3
G2 X82.452 Y124.373 I5.194 J-1.676 E.05241
M73 P81 R3
	stop printing object Drawing1.stl id:0 copy 0
	TIME_ELAPSED:1004.867004
	LAYER_CHANGE
	Z:13.8
	HEIGHT:0.2
	BEFORE_LAYER_CHANGE
	13.8
G92 E0
G1 E-.56 F2400
	WIPE_START
G1 F16200
G1 X81.971 Y123.538 E-.11566
G1 X81.729 Y122.919 E-.07973
G1 X81.991 Y122.657 E-.0446
	WIPE_END
EXCLUDE_OBJECT_END NAME=Drawing1.stl_id_0_copy_0
	AFTER_LAYER_CHANGE
	13.8
	_SET_FAN_SPEED_CHANGING_LAYER
	printing object Drawing1.stl id:0 copy 0
EXCLUDE_OBJECT_START NAME=Drawing1.stl_id_0_copy_0
G17
G3 Z14 I1.047 J.621 P1 F30000
G1 X108.104 Y78.602 Z14
G1 Z13.8
G1 E.8 F2400
SET_VELOCITY_LIMIT ACCEL=5000 ACCEL_TO_DECEL=5000
	TYPE:Inner wall
	WIDTH:0.449999
G1 F14191
G1 X112.346 Y78.602 E.13641
G1 X116.986 Y79.303 E.1509
G1 X121.47 Y80.69 E.15092
G1 X125.697 Y82.732 E.15097
G1 X129.575 Y85.383 E.15103
G1 X133.015 Y88.583 E.15109
G1 X135.94 Y92.263 E.15116
G1 X138.287 Y96.338 E.15122
G1 X140.001 Y100.719 E.15127
G1 X141.046 Y105.307 E.15131
G1 X141.361 Y109.526 E.13605
G1 X141.38 Y110.216 E.02217
G1 X141.046 Y114.693 E.14438
G1 X140.001 Y119.281 E.15131
G1 X138.287 Y123.662 E.15127
G1 X135.94 Y127.737 E.15122
G1 X133.015 Y131.417 E.15116
G1 X129.575 Y134.617 E.15109
G1 X125.697 Y137.268 E.15103
G1 X121.47 Y139.31 E.15097
G1 X116.986 Y140.697 E.15092
G1 X112.346 Y141.398 E.1509
G1 X107.654 Y141.398 E.15088
G1 X103.014 Y140.697 E.1509
G1 X98.53 Y139.31 E.15092
G1 X94.303 Y137.268 E.15097
G1 X90.425 Y134.617 E.15103
G1 X86.985 Y131.417 E.15109
G1 X84.06 Y127.737 E.15116
G1 X81.713 Y123.662 E.15122
G1 X79.999 Y119.281 E.15127
G1 X78.954 Y114.693 E.15131
G1 X78.604 Y110 E.15133
G1 X78.954 Y105.307 E.15133
G1 X79.999 Y100.719 E.15131
G1 X81.713 Y96.338 E.15127
G1 X84.06 Y92.263 E.15122
G1 X86.985 Y88.583 E.15116
G1 X90.425 Y85.383 E.15109
G1 X94.303 Y82.732 E.15103
G1 X98.53 Y80.69 E.15097
G1 X103.014 Y79.303 E.15092
G1 X107.654 Y78.602 E.1509
G1 X108.064 Y78.602 E.01318
SET_VELOCITY_LIMIT ACCEL=10000 ACCEL_TO_DECEL=10000
G1 X107.624 Y78.21 F30000
SET_VELOCITY_LIMIT ACCEL=5000 ACCEL_TO_DECEL=5000
	TYPE:Outer wall
	WIDTH:0.419999
G1 F12000
G1 X112.376 Y78.21 E.14152
G1 X117.074 Y78.92 E.14153
G1 X121.614 Y80.324 E.14156
G1 X125.894 Y82.392 E.1416
G1 X129.82 Y85.076 E.14165
G1 X133.303 Y88.316 E.14171
G1 X136.265 Y92.042 E.14177
G1 X138.641 Y96.168 E.14182
G1 X140.377 Y100.603 E.14187
G1 X141.434 Y105.249 E.14191
G1 X141.752 Y109.497 E.1269
G1 X141.771 Y110.245 E.02228
G1 X141.434 Y114.751 E.13461
G1 X140.377 Y119.397 E.14191
G1 X138.641 Y123.832 E.14187
G1 X136.265 Y127.958 E.14182
G1 X133.303 Y131.684 E.14177
G1 X129.82 Y134.924 E.14171
G1 X125.894 Y137.608 E.14165
G1 X121.614 Y139.676 E.1416
G1 X117.074 Y141.08 E.14156
G1 X112.376 Y141.79 E.14153
G1 X107.624 Y141.79 E.14152
G1 X102.926 Y141.08 E.14153
G1 X98.386 Y139.676 E.14156
G1 X94.106 Y137.608 E.1416
G1 X90.18 Y134.924 E.14165
G1 X86.697 Y131.684 E.14171
G1 X83.735 Y127.958 E.14177
G1 X81.359 Y123.832 E.14182
G1 X79.623 Y119.397 E.14187
G1 X78.566 Y114.751 E.14191
G1 X78.211 Y110 E.14192
G1 X78.566 Y105.249 E.14192
G1 X79.623 Y100.603 E.14191
G1 X81.359 Y96.168 E.14187
G1 X83.735 Y92.042 E.14182
G1 X86.697 Y88.316 E.14177
G1 X90.18 Y85.076 E.14171
G1 X94.106 Y82.392 E.14165
G1 X98.386 Y80.324 E.1416
G1 X102.926 Y78.92 E.14156
G1 X107.585 Y78.216 E.14034
SET_VELOCITY_LIMIT ACCEL=10000 ACCEL_TO_DECEL=10000
G1 E-.56 F2400
	WIPE_START
G1 F12000
G1 X109.585 Y78.213 E-.24
	WIPE_END
G1 X104.618 Y84.009 Z14.2 F30000
G1 X84.558 Y107.413 Z14.2
G1 Z13.8
G1 E.8 F2400
SET_VELOCITY_LIMIT ACCEL=5000 ACCEL_TO_DECEL=5000
	TYPE:Inner wall
	WIDTH:0.449999
G1 F14191
G1 X85.214 Y103.58 E.12505
G3 X86.652 Y99.472 I268.557 J91.74 E.13996
G1 X88.786 Y95.624 E.1415
G1 X91.551 Y92.203 E.14144
G1 X94.774 Y89.358 E.13823
G1 X98.472 Y87.075 E.13976
G1 X102.502 Y85.451 E.13971
G1 X106.748 Y84.534 E.13967
G1 X111.037 Y84.351 E.13806
G3 X115.395 Y84.902 I-21.467 J187.241 E.14124
G1 X119.547 Y86.177 E.13969
G1 X123.425 Y88.138 E.13973
G1 X126.917 Y90.728 E.13979
G1 X129.922 Y93.871 E.13985
G1 X132.353 Y97.479 E.13991
G1 X134.122 Y101.402 E.13837
G3 X135.236 Y105.661 I-241.76 J65.536 E.14156
G1 X135.604 Y110 E.14002
G1 X135.264 Y114.014 E.12952
G1 X135.224 Y114.386 E.01206
G1 X134.142 Y118.553 E.13841
G1 X132.353 Y122.521 E.13996
G1 X129.922 Y126.129 E.13991
G1 X126.917 Y129.272 E.13985
G1 X123.465 Y131.833 E.1382
G3 X119.547 Y133.823 I-76.378 J-145.5 E.1413
G1 X115.395 Y135.098 E.13969
G1 X111.087 Y135.651 E.13966
G1 X106.748 Y135.466 E.13966
G1 X102.502 Y134.549 E.13967
G1 X98.472 Y132.925 E.13971
G1 X94.816 Y130.668 E.13817
G3 X91.514 Y127.764 I140.804 J-163.48 E.14139
G1 X88.786 Y124.376 E.13988
G1 X86.652 Y120.528 E.1415
G1 X85.222 Y116.469 E.13839
G1 X84.488 Y112.177 E.14001
G1 X84.488 Y107.823 E.14002
G1 X84.551 Y107.452 E.01209
SET_VELOCITY_LIMIT ACCEL=10000 ACCEL_TO_DECEL=10000
G1 X84.88 Y107.856 F30000
SET_VELOCITY_LIMIT ACCEL=5000 ACCEL_TO_DECEL=5000
	TYPE:Outer wall
	WIDTH:0.419999
G1 F12000
G1 X85.6 Y103.646 E.12723
G3 X87.027 Y99.587 I765.984 J267.062 E.12815
G1 X89.112 Y95.844 E.12764
G1 X91.811 Y92.497 E.12805
G1 X95.009 Y89.674 E.12705
G1 X98.65 Y87.426 E.12747
G1 X102.618 Y85.827 E.12742
G1 X106.798 Y84.924 E.12739
G1 X111.054 Y84.743 E.12689
G3 X115.311 Y85.287 I-63.13 J511.029 E.12785
G1 X119.4 Y86.542 E.1274
G1 X123.218 Y88.473 E.12744
G1 X126.656 Y91.023 E.12749
G1 X129.615 Y94.118 E.12755
G1 X132.009 Y97.671 E.12761
G1 X133.764 Y101.564 E.12718
G3 X134.848 Y105.728 I-678.14 J178.758 E.12817
G1 X135.211 Y110 E.12772
G3 X134.844 Y114.288 I-245.548 J-18.836 E.12819
G1 X133.771 Y118.422 E.12722
G1 X132.009 Y122.329 E.12766
G1 X129.615 Y125.882 E.12761
G1 X126.656 Y128.977 E.12755
G1 X123.231 Y131.518 E.12702
G3 X119.4 Y133.458 I-201.397 J-392.959 E.12792
G1 X115.312 Y134.713 E.1274
G1 X111.07 Y135.258 E.12738
G1 X106.798 Y135.076 E.12737
G1 X102.618 Y134.173 E.12739
G1 X98.65 Y132.574 E.12742
G1 X95.022 Y130.334 E.12699
G3 X91.799 Y127.493 I393.101 J-449.216 E.128
G1 X89.112 Y124.156 E.12758
G3 X87.022 Y120.398 I308.237 J-173.917 E.12811
G1 X85.603 Y116.37 E.1272
G1 X84.88 Y112.144 E.12771
G1 X84.88 Y107.896 E.12653
SET_VELOCITY_LIMIT ACCEL=10000 ACCEL_TO_DECEL=10000
G1 E-.56 F2400
	WIPE_START
G1 F12000
G1 X85.214 Y105.924 E-.24
	WIPE_END
G1 X84.084 Y113.472 Z14.2 F30000
G1 X82.452 Y124.373 Z14.2
G1 Z13.8
G1 E.8 F2400
	TYPE:Sparse infill
	WIDTH:0.45
G1 F14191
G3 X81.729 Y122.919 I4.47 J-3.13 E.05241
G1 X85.771 Y118.877 E.18382
G1 X86.395 Y120.655 E.06057
G1 X88.281 Y124.043 E.1247
G1 X84.496 Y127.828 E.17214
G1 X87.195 Y131.222 E.13946
G1 X88.015 Y131.985 E.036
G1 X91.696 Y128.304 E.1674
G1 X94.63 Y130.887 E.12569
G1 X95.965 Y131.711 E.05045
G1 X92.194 Y135.482 E.17146
G1 X94.446 Y137.021 E.08769
G1 X97.066 Y138.286 E.09357
G1 X101.075 Y134.277 E.18231
G1 X99.566 Y133.665 E.05236
G1 E-.56 F2400
	WIPE_START
G1 F16200
G1 X101.075 Y134.277 E-.1954
G1 X100.812 Y134.54 E-.0446
	WIPE_END
G1 X107.962 Y131.868 Z14.2 F30000
G1 X132.598 Y122.662 Z14.2
G1 Z13.8
G1 E.8 F2400
G1 F14191
G1 X131.689 Y124.013 E.05236
G1 X135.504 Y127.828 E.17348
G1 X132.805 Y131.222 E.13946
G1 X131.985 Y131.985 E.036
G1 X128.267 Y128.267 E.1691
G1 X127.152 Y129.439 E.052
G1 X124.064 Y131.74 E.12385
G1 X127.806 Y135.482 E.17013
G1 X125.554 Y137.021 E.08769
G1 X122.934 Y138.286 E.09357
G1 X118.945 Y134.297 E.18143
G2 X120.447 Y133.685 I-1.012 J-4.642 E.05243
G1 X137.548 Y124.373 F30000
G1 F14191
G2 X138.271 Y122.919 I-4.47 J-3.13 E.05241
G1 X134.283 Y118.931 E.18135
G1 X135.233 Y115.47 E.11541
G1 X141.082 Y109.622 E.26598
G3 X141.082 Y110.378 I-2.517 J.378 E.02442
G1 X135.233 Y104.53 E.26598
G1 X135.507 Y105.572 E.03464
G1 X135.661 Y107.367 E.05794
G1 X140.191 Y102.837 E.20601
G1 X139.889 Y101.509 E.04379
G1 X118.427 Y80.048 E.97598
G1 X117.28 Y79.692 E.03863
G1 X112.697 Y84.275 E.20841
G1 X115.308 Y84.604 E.08463
G1 X109.591 Y78.887 E.25998
G1 X110.409 Y78.887 E.02631
G1 X104.585 Y84.711 E.26485
G1 X106.646 Y84.264 E.06779
G1 X107.264 Y84.236 E.01991
G1 X102.72 Y79.692 E.20663
G1 X101.573 Y80.048 E.03863
G1 X80.111 Y101.509 E.97598
G1 X79.809 Y102.837 E.04379
G1 X84.289 Y107.317 E.20372
G1 X84.762 Y104.534 E.09076
G1 X78.918 Y110.378 E.26577
G3 X78.918 Y109.622 I2.517 J-.378 E.02442
G1 X84.765 Y115.469 E.26593
G1 X84.295 Y112.678 E.09104
G1 X79.809 Y117.163 E.20399
G1 X80.111 Y118.491 E.04379
G1 X101.573 Y139.952 E.97598
G1 X102.72 Y140.308 E.03863
G1 X107.259 Y135.769 E.20638
G1 X106.694 Y135.745 E.01817
G1 X104.579 Y135.283 E.06962
G1 X110.409 Y141.113 E.26513
G1 X109.591 Y141.113 E.02631
G1 X115.308 Y135.396 E.25998
G1 X112.699 Y135.727 E.08455
G1 X117.28 Y140.308 E.20829
G1 X118.427 Y139.952 E.03863
G1 X139.889 Y118.491 E.97598
G1 X140.191 Y117.163 E.04379
G1 X135.661 Y112.633 E.20601
G1 X135.801 Y111.011 E.05236
G1 X137.548 Y95.627 F30000
G1 F14191
G3 X138.271 Y97.081 I-4.47 J3.13 E.05241
G1 X134.283 Y101.069 E.18135
G1 X132.595 Y97.332 E.13185
G1 X131.689 Y95.987 E.05215
G1 X135.504 Y92.172 E.17348
G1 X132.805 Y88.778 E.13946
G1 X131.985 Y88.015 E.036
G1 X128.267 Y91.733 E.1691
G1 X127.152 Y90.561 E.052
G1 X124.064 Y88.26 E.12385
G1 X127.806 Y84.518 E.17013
G1 X125.554 Y82.979 E.08769
G1 X122.934 Y81.714 E.09357
G1 X118.945 Y85.703 E.18143
G3 X120.447 Y86.315 I-1.012 J4.642 E.05243
G1 E-.56 F2400
	WIPE_START
G1 F16200
G1 X119.701 Y85.936 E-.10044
G1 X118.945 Y85.703 E-.09496
G1 X119.207 Y85.441 E-.0446
	WIPE_END
G1 X111.583 Y85.786 Z14.2 F30000
G1 X99.563 Y86.329 Z14.2
G1 Z13.8
G1 E.8 F2400
G1 F14191
G1 X101.073 Y85.722 E.05236
G1 X97.066 Y81.714 E.18225
G1 X94.446 Y82.979 E.09357
G1 X92.194 Y84.518 E.08769
G1 X95.968 Y88.292 E.1716
G1 X94.63 Y89.113 E.05048
G1 X91.696 Y91.696 E.1257
G1 X88.015 Y88.015 E.16741
G1 X87.195 Y88.778 E.036
G1 X84.496 Y92.172 E.13946
G1 X88.282 Y95.958 E.17216
G1 X86.386 Y99.371 E.12555
G1 X85.773 Y101.125 E.05974
G1 X81.729 Y97.081 E.1839
G3 X82.452 Y95.627 I5.194 J1.676 E.05241
	stop printing object Drawing1.stl id:0 copy 0
	TIME_ELAPSED:1014.079834
	LAYER_CHANGE
	Z:14
	HEIGHT:0.2
	BEFORE_LAYER_CHANGE
	14
G92 E0
G1 E-.56 F2400
	WIPE_START
G1 F16200
G1 X81.971 Y96.462 E-.11567
G1 X81.729 Y97.081 E-.07973
G1 X81.991 Y97.343 E-.0446
	WIPE_END
EXCLUDE_OBJECT_END NAME=Drawing1.stl_id_0_copy_0
	AFTER_LAYER_CHANGE
	14
	_SET_FAN_SPEED_CHANGING_LAYER
	printing object Drawing1.stl id:0 copy 0
EXCLUDE_OBJECT_START NAME=Drawing1.stl_id_0_copy_0
G17
G3 Z14.2 I.71 J.989 P1 F30000
G1 X108.104 Y78.602 Z14.2
G1 Z14
G1 E.8 F2400
SET_VELOCITY_LIMIT ACCEL=5000 ACCEL_TO_DECEL=5000
	TYPE:Inner wall
	WIDTH:0.449999
G1 F13978
G1 X112.346 Y78.602 E.13641
G1 X116.986 Y79.303 E.1509
G1 X121.47 Y80.69 E.15092
G1 X125.697 Y82.732 E.15097
G1 X129.575 Y85.383 E.15103
G1 X133.015 Y88.583 E.15109
G1 X135.94 Y92.263 E.15116
G1 X138.287 Y96.338 E.15122
G1 X140.001 Y100.719 E.15127
G1 X141.046 Y105.307 E.15131
G1 X141.361 Y109.526 E.13605
G1 X141.38 Y110.216 E.02217
G1 X141.046 Y114.693 E.14438
G1 X140.001 Y119.281 E.15131
G1 X138.287 Y123.662 E.15127
G1 X135.94 Y127.737 E.15122
G1 X133.015 Y131.417 E.15116
G1 X129.575 Y134.617 E.15109
G1 X125.697 Y137.268 E.15103
G1 X121.47 Y139.31 E.15097
G1 X116.986 Y140.697 E.15092
G1 X112.346 Y141.398 E.1509
G1 X107.654 Y141.398 E.15088
G1 X103.014 Y140.697 E.1509
G1 X98.53 Y139.31 E.15092
G1 X94.303 Y137.268 E.15097
G1 X90.425 Y134.617 E.15103
G1 X86.985 Y131.417 E.15109
G1 X84.06 Y127.737 E.15116
G1 X81.713 Y123.662 E.15122
G1 X79.999 Y119.281 E.15127
G1 X78.954 Y114.693 E.15131
G1 X78.604 Y110 E.15133
G1 X78.954 Y105.307 E.15133
G1 X79.999 Y100.719 E.15131
G1 X81.713 Y96.338 E.15127
G1 X84.06 Y92.263 E.15122
G1 X86.985 Y88.583 E.15116
G1 X90.425 Y85.383 E.15109
G1 X94.303 Y82.732 E.15103
G1 X98.53 Y80.69 E.15097
G1 X103.014 Y79.303 E.15092
G1 X107.654 Y78.602 E.1509
G1 X108.064 Y78.602 E.01318
SET_VELOCITY_LIMIT ACCEL=10000 ACCEL_TO_DECEL=10000
G1 X107.624 Y78.21 F30000
SET_VELOCITY_LIMIT ACCEL=5000 ACCEL_TO_DECEL=5000
	TYPE:Outer wall
	WIDTH:0.419999
G1 F12000
G1 X112.376 Y78.21 E.14152
G1 X117.074 Y78.92 E.14153
G1 X121.614 Y80.324 E.14156
G1 X125.894 Y82.392 E.1416
G1 X129.82 Y85.076 E.14165
G1 X133.303 Y88.316 E.14171
G1 X136.265 Y92.042 E.14177
G1 X138.641 Y96.168 E.14182
G1 X140.377 Y100.603 E.14187
G1 X141.434 Y105.249 E.14191
G1 X141.752 Y109.497 E.1269
G1 X141.771 Y110.245 E.02228
G1 X141.434 Y114.751 E.13461
G1 X140.377 Y119.397 E.14191
G1 X138.641 Y123.832 E.14187
G1 X136.265 Y127.958 E.14182
G1 X133.303 Y131.684 E.14177
G1 X129.82 Y134.924 E.14171
G1 X125.894 Y137.608 E.14165
G1 X121.614 Y139.676 E.1416
G1 X117.074 Y141.08 E.14156
G1 X112.376 Y141.79 E.14153
G1 X107.624 Y141.79 E.14152
G1 X102.926 Y141.08 E.14153
G1 X98.386 Y139.676 E.14156
G1 X94.106 Y137.608 E.1416
G1 X90.18 Y134.924 E.14165
G1 X86.697 Y131.684 E.14171
G1 X83.735 Y127.958 E.14177
G1 X81.359 Y123.832 E.14182
G1 X79.623 Y119.397 E.14187
G1 X78.566 Y114.751 E.14191
G1 X78.211 Y110 E.14192
G1 X78.566 Y105.249 E.14192
G1 X79.623 Y100.603 E.14191
G1 X81.359 Y96.168 E.14187
G1 X83.735 Y92.042 E.14182
G1 X86.697 Y88.316 E.14177
G1 X90.18 Y85.076 E.14171
G1 X94.106 Y82.392 E.14165
G1 X98.386 Y80.324 E.1416
G1 X102.926 Y78.92 E.14156
G1 X107.585 Y78.216 E.14034
SET_VELOCITY_LIMIT ACCEL=10000 ACCEL_TO_DECEL=10000
G1 E-.56 F2400
	WIPE_START
G1 F12000
G1 X109.585 Y78.213 E-.24
	WIPE_END
G1 X104.618 Y84.009 Z14.4 F30000
G1 X84.558 Y107.413 Z14.4
G1 Z14
G1 E.8 F2400
SET_VELOCITY_LIMIT ACCEL=5000 ACCEL_TO_DECEL=5000
	TYPE:Inner wall
	WIDTH:0.449999
G1 F13978
G1 X85.214 Y103.58 E.12504
G3 X86.652 Y99.472 I268.557 J91.74 E.13996
G1 X88.786 Y95.624 E.1415
G1 X91.551 Y92.203 E.14144
G1 X94.774 Y89.358 E.13823
G1 X98.472 Y87.075 E.13976
G1 X102.502 Y85.451 E.13971
G1 X106.748 Y84.534 E.13967
G1 X111.037 Y84.351 E.13806
G3 X115.395 Y84.902 I-21.467 J187.241 E.14124
G1 X119.547 Y86.177 E.13969
G1 X123.425 Y88.138 E.13973
G1 X126.917 Y90.728 E.13979
M73 P82 R3
G1 X129.922 Y93.871 E.13985
M73 P82 R3
G1 X132.353 Y97.479 E.13991
G1 X134.122 Y101.402 E.13837
G3 X135.236 Y105.661 I-241.76 J65.536 E.14156
G1 X135.604 Y110 E.14002
G1 X135.264 Y114.014 E.12952
G1 X135.224 Y114.386 E.01206
G1 X134.142 Y118.553 E.13841
G1 X132.353 Y122.521 E.13996
G1 X129.922 Y126.129 E.13991
G1 X126.917 Y129.272 E.13985
G1 X123.465 Y131.833 E.1382
G3 X119.547 Y133.823 I-76.378 J-145.5 E.1413
G1 X115.395 Y135.098 E.13969
G1 X111.087 Y135.651 E.13966
G1 X106.748 Y135.466 E.13966
G1 X102.502 Y134.549 E.13967
G1 X98.472 Y132.925 E.13971
G1 X94.816 Y130.668 E.13817
G3 X91.514 Y127.764 I140.804 J-163.48 E.14139
G1 X88.786 Y124.376 E.13988
G1 X86.652 Y120.528 E.1415
G1 X85.222 Y116.469 E.13839
G1 X84.488 Y112.177 E.14001
G1 X84.488 Y107.823 E.14002
G1 X84.551 Y107.452 E.0121
SET_VELOCITY_LIMIT ACCEL=10000 ACCEL_TO_DECEL=10000
G1 X84.88 Y107.856 F30000
SET_VELOCITY_LIMIT ACCEL=5000 ACCEL_TO_DECEL=5000
	TYPE:Outer wall
	WIDTH:0.419999
G1 F12000
G1 X85.6 Y103.646 E.12723
G3 X87.027 Y99.587 I765.984 J267.062 E.12815
G1 X89.112 Y95.844 E.12764
G1 X91.811 Y92.497 E.12805
G1 X95.009 Y89.674 E.12705
G1 X98.65 Y87.426 E.12747
G1 X102.618 Y85.827 E.12742
G1 X106.798 Y84.924 E.12739
G1 X111.054 Y84.743 E.12689
G3 X115.311 Y85.287 I-63.13 J511.029 E.12785
G1 X119.4 Y86.542 E.1274
G1 X123.218 Y88.473 E.12744
G1 X126.656 Y91.023 E.12749
G1 X129.615 Y94.118 E.12755
G1 X132.009 Y97.671 E.12761
G1 X133.764 Y101.564 E.12718
G3 X134.848 Y105.728 I-678.14 J178.758 E.12817
G1 X135.211 Y110 E.12772
G3 X134.844 Y114.288 I-245.548 J-18.836 E.12819
G1 X133.771 Y118.422 E.12722
G1 X132.009 Y122.329 E.12766
G1 X129.615 Y125.882 E.12761
G1 X126.656 Y128.977 E.12755
G1 X123.231 Y131.518 E.12702
G3 X119.4 Y133.458 I-201.397 J-392.959 E.12792
G1 X115.312 Y134.713 E.1274
G1 X111.07 Y135.258 E.12738
G1 X106.798 Y135.076 E.12737
G1 X102.618 Y134.173 E.12739
G1 X98.65 Y132.574 E.12742
G1 X95.022 Y130.334 E.12699
G3 X91.799 Y127.493 I393.101 J-449.216 E.128
G1 X89.112 Y124.156 E.12758
G3 X87.022 Y120.398 I308.237 J-173.917 E.12811
G1 X85.603 Y116.37 E.1272
G1 X84.88 Y112.144 E.12771
G1 X84.88 Y107.896 E.12653
SET_VELOCITY_LIMIT ACCEL=10000 ACCEL_TO_DECEL=10000
G1 E-.56 F2400
	WIPE_START
G1 F12000
G1 X85.214 Y105.924 E-.24
	WIPE_END
G1 X83.237 Y98.552 Z14.4 F30000
G1 X82.452 Y95.627 Z14.4
G1 Z14
G1 E.8 F2400
	TYPE:Sparse infill
	WIDTH:0.45
G1 F13978
G2 X81.729 Y97.081 I4.471 J3.13 E.05241
G1 X85.773 Y101.125 E.1839
G1 X86.386 Y99.371 E.05974
G1 X88.282 Y95.958 E.12555
G1 X84.496 Y92.172 E.17216
G1 X87.195 Y88.778 E.13946
G1 X88.015 Y88.015 E.036
G1 X91.696 Y91.696 E.16741
G1 X94.63 Y89.113 E.1257
G1 X95.968 Y88.292 E.05048
G1 X92.194 Y84.518 E.1716
G1 X94.446 Y82.979 E.08769
G1 X97.066 Y81.714 E.09357
G1 X101.073 Y85.722 E.18225
G1 X99.563 Y86.329 E.05236
G1 E-.56 F2400
	WIPE_START
G1 F16200
G1 X101.073 Y85.722 E-.1954
G1 X100.811 Y85.459 E-.0446
	WIPE_END
G1 X108.436 Y85.791 Z14.4 F30000
G1 X120.447 Y86.315 Z14.4
G1 Z14
G1 E.8 F2400
G1 F13978
G2 X118.945 Y85.703 I-2.515 J4.031 E.05243
G1 X122.934 Y81.714 E.18143
G1 X125.554 Y82.979 E.09357
G1 X127.806 Y84.518 E.08769
G1 X124.064 Y88.26 E.17013
G1 X127.152 Y90.561 E.12385
G1 X128.267 Y91.733 E.052
G1 X131.985 Y88.015 E.1691
G1 X132.805 Y88.778 E.036
G1 X135.504 Y92.172 E.13946
G1 X131.689 Y95.987 E.17348
G1 X132.595 Y97.332 E.05215
G1 X134.283 Y101.069 E.13185
G1 X138.271 Y97.081 E.18135
G2 X137.548 Y95.627 I-5.194 J1.676 E.05241
G1 X135.801 Y111.011 F30000
G1 F13978
G1 X135.661 Y112.633 E.05236
G1 X140.191 Y117.163 E.20601
G1 X139.889 Y118.491 E.04379
G1 X118.427 Y139.952 E.97598
G1 X117.28 Y140.308 E.03863
G1 X112.699 Y135.727 E.20829
G1 X115.308 Y135.396 E.08455
G1 X109.591 Y141.113 E.25998
G1 X110.409 Y141.113 E.02631
G1 X104.579 Y135.283 E.26513
G1 X106.694 Y135.745 E.06962
G1 X107.259 Y135.769 E.01817
G1 X102.72 Y140.308 E.20638
G1 X101.573 Y139.952 E.03863
G1 X80.111 Y118.491 E.97598
G1 X79.809 Y117.163 E.04379
G1 X84.295 Y112.678 E.20399
G1 X84.765 Y115.469 E.09104
G1 X78.918 Y109.622 E.26593
G2 X78.918 Y110.378 I2.517 J.378 E.02442
G1 X84.762 Y104.534 E.26577
G1 X84.289 Y107.317 E.09076
G1 X79.809 Y102.837 E.20372
G1 X80.111 Y101.509 E.04379
G1 X101.573 Y80.048 E.97598
G1 X102.72 Y79.692 E.03863
G1 X107.264 Y84.236 E.20663
G1 X106.646 Y84.264 E.01991
G1 X104.585 Y84.711 E.06779
G1 X110.409 Y78.887 E.26485
G1 X109.591 Y78.887 E.02631
G1 X115.308 Y84.604 E.25998
G1 X112.697 Y84.275 E.08463
G1 X117.28 Y79.692 E.20841
G1 X118.427 Y80.048 E.03863
G1 X139.889 Y101.509 E.97598
G1 X140.191 Y102.837 E.04379
G1 X135.661 Y107.367 E.20601
G1 X135.507 Y105.572 E.05794
G1 X135.233 Y104.53 E.03464
G1 X141.082 Y110.378 E.26598
G2 X141.082 Y109.622 I-2.517 J-.378 E.02442
G1 X135.233 Y115.47 E.26598
G1 X134.283 Y118.931 E.11541
G1 X138.271 Y122.919 E.18135
G3 X137.548 Y124.373 I-5.194 J-1.676 E.05241
G1 X120.447 Y133.685 F30000
G1 F13978
G3 X118.945 Y134.297 I-2.515 J-4.031 E.05243
G1 X122.934 Y138.286 E.18143
G1 X125.554 Y137.021 E.09357
G1 X127.806 Y135.482 E.08769
G1 X124.064 Y131.74 E.17013
G1 X127.152 Y129.439 E.12385
G1 X128.267 Y128.267 E.052
G1 X131.985 Y131.985 E.1691
G1 X132.805 Y131.222 E.036
G1 X135.504 Y127.828 E.13946
G1 X131.689 Y124.013 E.17348
G1 X132.598 Y122.662 E.05236
G1 E-.56 F2400
	WIPE_START
G1 F16200
G1 X131.689 Y124.013 E-.19539
G1 X131.952 Y124.276 E-.04461
	WIPE_END
G1 X124.622 Y126.401 Z14.4 F30000
G1 X99.566 Y133.665 Z14.4
G1 Z14
G1 E.8 F2400
G1 F13978
G1 X101.075 Y134.277 E.05236
G1 X97.066 Y138.286 E.18231
G1 X94.446 Y137.021 E.09357
G1 X92.194 Y135.482 E.08769
G1 X95.965 Y131.711 E.17146
G1 X94.63 Y130.887 E.05045
G1 X91.696 Y128.304 E.12569
G1 X88.015 Y131.985 E.1674
G1 X87.195 Y131.222 E.036
G1 X84.496 Y127.828 E.13946
G1 X88.281 Y124.043 E.17214
G1 X86.395 Y120.655 E.1247
G1 X85.771 Y118.877 E.06057
G1 X81.729 Y122.919 E.18382
G2 X82.452 Y124.373 I5.194 J-1.676 E.05241
	stop printing object Drawing1.stl id:0 copy 0
	TIME_ELAPSED:1023.205627
	LAYER_CHANGE
	Z:14.2
	HEIGHT:0.2
	BEFORE_LAYER_CHANGE
	14.2
G92 E0
G1 E-.56 F2400
	WIPE_START
G1 F16200
G1 X81.971 Y123.538 E-.11566
G1 X81.729 Y122.919 E-.07973
G1 X81.991 Y122.657 E-.0446
	WIPE_END
EXCLUDE_OBJECT_END NAME=Drawing1.stl_id_0_copy_0
	AFTER_LAYER_CHANGE
	14.2
	_SET_FAN_SPEED_CHANGING_LAYER
	printing object Drawing1.stl id:0 copy 0
EXCLUDE_OBJECT_START NAME=Drawing1.stl_id_0_copy_0
G17
G3 Z14.4 I1.047 J.621 P1 F30000
G1 X108.104 Y78.602 Z14.4
G1 Z14.2
G1 E.8 F2400
SET_VELOCITY_LIMIT ACCEL=5000 ACCEL_TO_DECEL=5000
	TYPE:Inner wall
	WIDTH:0.449999
G1 F14191
G1 X112.346 Y78.602 E.13641
G1 X116.986 Y79.303 E.1509
G1 X121.47 Y80.69 E.15092
G1 X125.697 Y82.732 E.15097
G1 X129.575 Y85.383 E.15103
G1 X133.015 Y88.583 E.15109
G1 X135.94 Y92.263 E.15116
G1 X138.287 Y96.338 E.15122
G1 X140.001 Y100.719 E.15127
G1 X141.046 Y105.307 E.15131
G1 X141.361 Y109.526 E.13605
G1 X141.38 Y110.216 E.02217
G1 X141.046 Y114.693 E.14438
G1 X140.001 Y119.281 E.15131
G1 X138.287 Y123.662 E.15127
G1 X135.94 Y127.737 E.15122
G1 X133.015 Y131.417 E.15116
G1 X129.575 Y134.617 E.15109
G1 X125.697 Y137.268 E.15103
G1 X121.47 Y139.31 E.15097
G1 X116.986 Y140.697 E.15092
G1 X112.346 Y141.398 E.1509
G1 X107.654 Y141.398 E.15088
G1 X103.014 Y140.697 E.1509
G1 X98.53 Y139.31 E.15092
G1 X94.303 Y137.268 E.15097
G1 X90.425 Y134.617 E.15103
G1 X86.985 Y131.417 E.15109
G1 X84.06 Y127.737 E.15116
G1 X81.713 Y123.662 E.15122
G1 X79.999 Y119.281 E.15127
G1 X78.954 Y114.693 E.15131
G1 X78.604 Y110 E.15133
G1 X78.954 Y105.307 E.15133
G1 X79.999 Y100.719 E.15131
G1 X81.713 Y96.338 E.15127
G1 X84.06 Y92.263 E.15122
G1 X86.985 Y88.583 E.15116
G1 X90.425 Y85.383 E.15109
G1 X94.303 Y82.732 E.15103
G1 X98.53 Y80.69 E.15097
G1 X103.014 Y79.303 E.15092
G1 X107.654 Y78.602 E.1509
G1 X108.064 Y78.602 E.01318
SET_VELOCITY_LIMIT ACCEL=10000 ACCEL_TO_DECEL=10000
G1 X107.624 Y78.21 F30000
SET_VELOCITY_LIMIT ACCEL=5000 ACCEL_TO_DECEL=5000
	TYPE:Outer wall
	WIDTH:0.419999
G1 F12000
G1 X112.376 Y78.21 E.14152
G1 X117.074 Y78.92 E.14153
G1 X121.614 Y80.324 E.14156
G1 X125.894 Y82.392 E.1416
G1 X129.82 Y85.076 E.14165
G1 X133.303 Y88.316 E.14171
G1 X136.265 Y92.042 E.14177
G1 X138.641 Y96.168 E.14182
G1 X140.377 Y100.603 E.14187
G1 X141.434 Y105.249 E.14191
G1 X141.752 Y109.497 E.1269
G1 X141.771 Y110.245 E.02228
G1 X141.434 Y114.751 E.13461
G1 X140.377 Y119.397 E.14191
G1 X138.641 Y123.832 E.14187
G1 X136.265 Y127.958 E.14182
G1 X133.303 Y131.684 E.14177
G1 X129.82 Y134.924 E.14171
G1 X125.894 Y137.608 E.14165
G1 X121.614 Y139.676 E.1416
G1 X117.074 Y141.08 E.14156
G1 X112.376 Y141.79 E.14153
G1 X107.624 Y141.79 E.14152
G1 X102.926 Y141.08 E.14153
G1 X98.386 Y139.676 E.14156
G1 X94.106 Y137.608 E.1416
G1 X90.18 Y134.924 E.14165
G1 X86.697 Y131.684 E.14171
G1 X83.735 Y127.958 E.14177
G1 X81.359 Y123.832 E.14182
G1 X79.623 Y119.397 E.14187
G1 X78.566 Y114.751 E.14191
G1 X78.211 Y110 E.14192
G1 X78.566 Y105.249 E.14192
G1 X79.623 Y100.603 E.14191
G1 X81.359 Y96.168 E.14187
G1 X83.735 Y92.042 E.14182
G1 X86.697 Y88.316 E.14177
G1 X90.18 Y85.076 E.14171
G1 X94.106 Y82.392 E.14165
G1 X98.386 Y80.324 E.1416
G1 X102.926 Y78.92 E.14156
G1 X107.585 Y78.216 E.14034
SET_VELOCITY_LIMIT ACCEL=10000 ACCEL_TO_DECEL=10000
G1 E-.56 F2400
	WIPE_START
G1 F12000
G1 X109.585 Y78.213 E-.24
	WIPE_END
G1 X104.618 Y84.009 Z14.6 F30000
G1 X84.558 Y107.412 Z14.6
G1 Z14.2
G1 E.8 F2400
SET_VELOCITY_LIMIT ACCEL=5000 ACCEL_TO_DECEL=5000
	TYPE:Inner wall
	WIDTH:0.449999
G1 F14191
G1 X85.214 Y103.58 E.12504
G3 X86.652 Y99.472 I268.557 J91.74 E.13996
G1 X88.786 Y95.624 E.1415
G1 X91.551 Y92.203 E.14144
G1 X94.774 Y89.358 E.13823
G1 X98.472 Y87.075 E.13976
G1 X102.502 Y85.451 E.13971
G1 X106.748 Y84.534 E.13967
G1 X111.037 Y84.351 E.13806
G3 X115.395 Y84.902 I-21.467 J187.241 E.14124
G1 X119.547 Y86.177 E.13969
G1 X123.425 Y88.138 E.13973
G1 X126.917 Y90.728 E.13979
G1 X129.922 Y93.871 E.13985
G1 X132.353 Y97.479 E.13991
G1 X134.122 Y101.402 E.13837
G3 X135.236 Y105.661 I-241.76 J65.536 E.14156
G1 X135.604 Y110 E.14002
G1 X135.264 Y114.014 E.12952
G1 X135.224 Y114.386 E.01206
G1 X134.142 Y118.553 E.13841
G1 X132.353 Y122.521 E.13996
G1 X129.922 Y126.129 E.13991
G1 X126.917 Y129.272 E.13985
G1 X123.465 Y131.833 E.1382
G3 X119.547 Y133.823 I-76.378 J-145.5 E.1413
G1 X115.395 Y135.098 E.13969
G1 X111.087 Y135.651 E.13966
G1 X106.748 Y135.466 E.13966
G1 X102.502 Y134.549 E.13967
G1 X98.472 Y132.925 E.13971
G1 X94.816 Y130.668 E.13817
G3 X91.514 Y127.764 I140.804 J-163.48 E.14139
G1 X88.786 Y124.376 E.13988
G1 X86.652 Y120.528 E.1415
G1 X85.222 Y116.469 E.13839
G1 X84.488 Y112.177 E.14001
G1 X84.488 Y107.823 E.14002
G1 X84.551 Y107.452 E.0121
SET_VELOCITY_LIMIT ACCEL=10000 ACCEL_TO_DECEL=10000
G1 X84.88 Y107.856 F30000
SET_VELOCITY_LIMIT ACCEL=5000 ACCEL_TO_DECEL=5000
	TYPE:Outer wall
	WIDTH:0.419999
G1 F12000
G1 X85.6 Y103.646 E.12723
G3 X87.027 Y99.587 I765.984 J267.062 E.12815
G1 X89.112 Y95.844 E.12764
G1 X91.811 Y92.497 E.12805
G1 X95.009 Y89.674 E.12705
G1 X98.65 Y87.426 E.12747
G1 X102.618 Y85.827 E.12742
G1 X106.798 Y84.924 E.12739
G1 X111.054 Y84.743 E.12689
G3 X115.311 Y85.287 I-63.13 J511.029 E.12785
G1 X119.4 Y86.542 E.1274
G1 X123.218 Y88.473 E.12744
G1 X126.656 Y91.023 E.12749
G1 X129.615 Y94.118 E.12755
G1 X132.009 Y97.671 E.12761
G1 X133.764 Y101.564 E.12718
G3 X134.848 Y105.728 I-678.14 J178.758 E.12817
G1 X135.211 Y110 E.12772
G3 X134.844 Y114.288 I-245.548 J-18.836 E.12819
G1 X133.771 Y118.422 E.12722
G1 X132.009 Y122.329 E.12766
G1 X129.615 Y125.882 E.12761
G1 X126.656 Y128.977 E.12755
G1 X123.231 Y131.518 E.12702
G3 X119.4 Y133.458 I-201.397 J-392.959 E.12792
G1 X115.312 Y134.713 E.1274
G1 X111.07 Y135.258 E.12738
G1 X106.798 Y135.076 E.12737
G1 X102.618 Y134.173 E.12739
G1 X98.65 Y132.574 E.12742
G1 X95.022 Y130.334 E.12699
G3 X91.799 Y127.493 I393.101 J-449.216 E.128
G1 X89.112 Y124.156 E.12758
G3 X87.022 Y120.398 I308.237 J-173.917 E.12811
G1 X85.603 Y116.37 E.1272
G1 X84.88 Y112.144 E.12771
G1 X84.88 Y107.896 E.12653
SET_VELOCITY_LIMIT ACCEL=10000 ACCEL_TO_DECEL=10000
G1 E-.56 F2400
	WIPE_START
G1 F12000
G1 X85.214 Y105.924 E-.24
	WIPE_END
G1 X84.084 Y113.472 Z14.6 F30000
G1 X82.452 Y124.373 Z14.6
G1 Z14.2
G1 E.8 F2400
	TYPE:Sparse infill
	WIDTH:0.45
G1 F14191
G3 X81.729 Y122.919 I4.47 J-3.13 E.05241
G1 X85.771 Y118.877 E.18382
G1 X86.395 Y120.655 E.06057
G1 X88.281 Y124.043 E.1247
G1 X84.496 Y127.828 E.17214
G1 X87.195 Y131.222 E.13946
G1 X88.015 Y131.985 E.036
G1 X91.696 Y128.304 E.1674
G1 X94.63 Y130.887 E.12569
G1 X95.965 Y131.711 E.05045
G1 X92.194 Y135.482 E.17146
G1 X94.446 Y137.021 E.08769
G1 X97.066 Y138.286 E.09357
G1 X101.075 Y134.277 E.18231
G1 X99.566 Y133.665 E.05236
G1 E-.56 F2400
	WIPE_START
G1 F16200
G1 X101.075 Y134.277 E-.1954
G1 X100.812 Y134.54 E-.0446
	WIPE_END
G1 X107.962 Y131.868 Z14.6 F30000
G1 X132.598 Y122.662 Z14.6
G1 Z14.2
G1 E.8 F2400
G1 F14191
G1 X131.689 Y124.013 E.05236
G1 X135.504 Y127.828 E.17348
G1 X132.805 Y131.222 E.13946
G1 X131.985 Y131.985 E.036
G1 X128.267 Y128.267 E.1691
G1 X127.152 Y129.439 E.052
G1 X124.064 Y131.74 E.12385
G1 X127.806 Y135.482 E.17013
G1 X125.554 Y137.021 E.08769
G1 X122.934 Y138.286 E.09357
G1 X118.945 Y134.297 E.18143
G2 X120.447 Y133.685 I-1.012 J-4.642 E.05243
G1 X137.548 Y124.373 F30000
G1 F14191
G2 X138.271 Y122.919 I-4.47 J-3.13 E.05241
G1 X134.283 Y118.931 E.18135
G1 X135.233 Y115.47 E.11541
G1 X141.082 Y109.622 E.26598
G3 X141.082 Y110.378 I-2.517 J.378 E.02442
G1 X135.233 Y104.53 E.26598
G1 X135.507 Y105.572 E.03464
G1 X135.661 Y107.367 E.05794
G1 X140.191 Y102.837 E.20601
M73 P83 R3
G1 X139.889 Y101.509 E.04379
M73 P83 R3
G1 X118.427 Y80.048 E.97598
G1 X117.28 Y79.692 E.03863
G1 X112.697 Y84.275 E.20841
G1 X115.308 Y84.604 E.08463
G1 X109.591 Y78.887 E.25998
G1 X110.409 Y78.887 E.02631
G1 X104.585 Y84.711 E.26485
G1 X106.646 Y84.264 E.06779
G1 X107.264 Y84.236 E.01991
G1 X102.72 Y79.692 E.20663
G1 X101.573 Y80.048 E.03863
G1 X80.111 Y101.509 E.97598
G1 X79.809 Y102.837 E.04379
G1 X84.289 Y107.317 E.20372
G1 X84.762 Y104.534 E.09076
G1 X78.918 Y110.378 E.26577
G3 X78.918 Y109.622 I2.517 J-.378 E.02442
G1 X84.765 Y115.469 E.26593
G1 X84.295 Y112.678 E.09104
G1 X79.809 Y117.163 E.20399
G1 X80.111 Y118.491 E.04379
G1 X101.573 Y139.952 E.97598
G1 X102.72 Y140.308 E.03863
G1 X107.259 Y135.769 E.20638
G1 X106.694 Y135.745 E.01817
G1 X104.579 Y135.283 E.06962
G1 X110.409 Y141.113 E.26513
G1 X109.591 Y141.113 E.02631
G1 X115.308 Y135.396 E.25998
G1 X112.699 Y135.727 E.08455
G1 X117.28 Y140.308 E.20829
G1 X118.427 Y139.952 E.03863
G1 X139.889 Y118.491 E.97598
G1 X140.191 Y117.163 E.04379
G1 X135.661 Y112.633 E.20601
G1 X135.801 Y111.011 E.05236
G1 X137.548 Y95.627 F30000
G1 F14191
G3 X138.271 Y97.081 I-4.47 J3.13 E.05241
G1 X134.283 Y101.069 E.18135
G1 X132.595 Y97.332 E.13185
G1 X131.689 Y95.987 E.05215
G1 X135.504 Y92.172 E.17348
G1 X132.805 Y88.778 E.13946
G1 X131.985 Y88.015 E.036
G1 X128.267 Y91.733 E.1691
G1 X127.152 Y90.561 E.052
G1 X124.064 Y88.26 E.12385
G1 X127.806 Y84.518 E.17013
G1 X125.554 Y82.979 E.08769
G1 X122.934 Y81.714 E.09357
G1 X118.945 Y85.703 E.18143
G3 X120.447 Y86.315 I-1.012 J4.642 E.05243
G1 E-.56 F2400
	WIPE_START
G1 F16200
G1 X119.701 Y85.936 E-.10044
G1 X118.945 Y85.703 E-.09496
G1 X119.207 Y85.441 E-.0446
	WIPE_END
G1 X111.583 Y85.786 Z14.6 F30000
G1 X99.563 Y86.329 Z14.6
G1 Z14.2
G1 E.8 F2400
G1 F14191
G1 X101.073 Y85.722 E.05236
G1 X97.066 Y81.714 E.18225
G1 X94.446 Y82.979 E.09357
G1 X92.194 Y84.518 E.08769
G1 X95.968 Y88.292 E.1716
G1 X94.63 Y89.113 E.05048
G1 X91.696 Y91.696 E.1257
G1 X88.015 Y88.015 E.16741
G1 X87.195 Y88.778 E.036
G1 X84.496 Y92.172 E.13946
G1 X88.282 Y95.958 E.17216
G1 X86.386 Y99.371 E.12555
G1 X85.773 Y101.125 E.05974
G1 X81.729 Y97.081 E.1839
G3 X82.452 Y95.627 I5.194 J1.676 E.05241
	stop printing object Drawing1.stl id:0 copy 0
	TIME_ELAPSED:1032.418457
	LAYER_CHANGE
	Z:14.4
	HEIGHT:0.2
	BEFORE_LAYER_CHANGE
	14.4
G92 E0
G1 E-.56 F2400
	WIPE_START
G1 F16200
G1 X81.971 Y96.462 E-.11567
G1 X81.729 Y97.081 E-.07973
G1 X81.991 Y97.343 E-.0446
	WIPE_END
EXCLUDE_OBJECT_END NAME=Drawing1.stl_id_0_copy_0
	AFTER_LAYER_CHANGE
	14.4
	_SET_FAN_SPEED_CHANGING_LAYER
	printing object Drawing1.stl id:0 copy 0
EXCLUDE_OBJECT_START NAME=Drawing1.stl_id_0_copy_0
G17
G3 Z14.6 I.71 J.989 P1 F30000
G1 X108.104 Y78.602 Z14.6
G1 Z14.4
G1 E.8 F2400
SET_VELOCITY_LIMIT ACCEL=5000 ACCEL_TO_DECEL=5000
	TYPE:Inner wall
	WIDTH:0.449999
G1 F13978
G1 X112.346 Y78.602 E.13641
G1 X116.986 Y79.303 E.1509
G1 X121.47 Y80.69 E.15092
G1 X125.697 Y82.732 E.15097
G1 X129.575 Y85.383 E.15103
G1 X133.015 Y88.583 E.15109
G1 X135.94 Y92.263 E.15116
G1 X138.287 Y96.338 E.15122
G1 X140.001 Y100.719 E.15127
G1 X141.046 Y105.307 E.15131
G1 X141.361 Y109.526 E.13605
G1 X141.38 Y110.216 E.02217
G1 X141.046 Y114.693 E.14438
G1 X140.001 Y119.281 E.15131
G1 X138.287 Y123.662 E.15127
G1 X135.94 Y127.737 E.15122
G1 X133.015 Y131.417 E.15116
G1 X129.575 Y134.617 E.15109
G1 X125.697 Y137.268 E.15103
G1 X121.47 Y139.31 E.15097
G1 X116.986 Y140.697 E.15092
G1 X112.346 Y141.398 E.1509
G1 X107.654 Y141.398 E.15088
G1 X103.014 Y140.697 E.1509
G1 X98.53 Y139.31 E.15092
G1 X94.303 Y137.268 E.15097
G1 X90.425 Y134.617 E.15103
G1 X86.985 Y131.417 E.15109
G1 X84.06 Y127.737 E.15116
G1 X81.713 Y123.662 E.15122
G1 X79.999 Y119.281 E.15127
G1 X78.954 Y114.693 E.15131
G1 X78.604 Y110 E.15133
G1 X78.954 Y105.307 E.15133
G1 X79.999 Y100.719 E.15131
G1 X81.713 Y96.338 E.15127
G1 X84.06 Y92.263 E.15122
G1 X86.985 Y88.583 E.15116
G1 X90.425 Y85.383 E.15109
G1 X94.303 Y82.732 E.15103
G1 X98.53 Y80.69 E.15097
G1 X103.014 Y79.303 E.15092
G1 X107.654 Y78.602 E.1509
G1 X108.064 Y78.602 E.01318
SET_VELOCITY_LIMIT ACCEL=10000 ACCEL_TO_DECEL=10000
G1 X107.624 Y78.21 F30000
SET_VELOCITY_LIMIT ACCEL=5000 ACCEL_TO_DECEL=5000
	TYPE:Outer wall
	WIDTH:0.419999
G1 F12000
G1 X112.376 Y78.21 E.14152
G1 X117.074 Y78.92 E.14153
G1 X121.614 Y80.324 E.14156
G1 X125.894 Y82.392 E.1416
G1 X129.82 Y85.076 E.14165
G1 X133.303 Y88.316 E.14171
G1 X136.265 Y92.042 E.14177
G1 X138.641 Y96.168 E.14182
G1 X140.377 Y100.603 E.14187
G1 X141.434 Y105.249 E.14191
G1 X141.752 Y109.497 E.1269
G1 X141.771 Y110.245 E.02228
G1 X141.434 Y114.751 E.13461
G1 X140.377 Y119.397 E.14191
G1 X138.641 Y123.832 E.14187
G1 X136.265 Y127.958 E.14182
G1 X133.303 Y131.684 E.14177
G1 X129.82 Y134.924 E.14171
G1 X125.894 Y137.608 E.14165
G1 X121.614 Y139.676 E.1416
G1 X117.074 Y141.08 E.14156
G1 X112.376 Y141.79 E.14153
G1 X107.624 Y141.79 E.14152
G1 X102.926 Y141.08 E.14153
G1 X98.386 Y139.676 E.14156
G1 X94.106 Y137.608 E.1416
G1 X90.18 Y134.924 E.14165
G1 X86.697 Y131.684 E.14171
G1 X83.735 Y127.958 E.14177
G1 X81.359 Y123.832 E.14182
G1 X79.623 Y119.397 E.14187
G1 X78.566 Y114.751 E.14191
G1 X78.211 Y110 E.14192
G1 X78.566 Y105.249 E.14192
G1 X79.623 Y100.603 E.14191
G1 X81.359 Y96.168 E.14187
G1 X83.735 Y92.042 E.14182
G1 X86.697 Y88.316 E.14177
G1 X90.18 Y85.076 E.14171
G1 X94.106 Y82.392 E.14165
G1 X98.386 Y80.324 E.1416
G1 X102.926 Y78.92 E.14156
G1 X107.585 Y78.216 E.14034
SET_VELOCITY_LIMIT ACCEL=10000 ACCEL_TO_DECEL=10000
G1 E-.56 F2400
	WIPE_START
G1 F12000
G1 X109.585 Y78.213 E-.24
	WIPE_END
G1 X104.618 Y84.009 Z14.8 F30000
G1 X84.558 Y107.412 Z14.8
G1 Z14.4
G1 E.8 F2400
SET_VELOCITY_LIMIT ACCEL=5000 ACCEL_TO_DECEL=5000
	TYPE:Inner wall
	WIDTH:0.449999
G1 F13978
G1 X85.214 Y103.58 E.12503
G3 X86.652 Y99.472 I268.557 J91.74 E.13996
G1 X88.786 Y95.624 E.1415
G1 X91.551 Y92.203 E.14144
G1 X94.774 Y89.358 E.13823
G1 X98.472 Y87.075 E.13976
G1 X102.502 Y85.451 E.13971
G1 X106.748 Y84.534 E.13967
G1 X111.037 Y84.351 E.13806
G3 X115.395 Y84.902 I-21.467 J187.242 E.14124
G1 X119.547 Y86.177 E.13969
G1 X123.425 Y88.138 E.13973
G1 X126.917 Y90.728 E.13979
G1 X129.922 Y93.871 E.13985
G1 X132.353 Y97.479 E.13991
G1 X134.122 Y101.402 E.13837
G3 X135.236 Y105.661 I-241.76 J65.536 E.14156
G1 X135.604 Y110 E.14002
G1 X135.264 Y114.014 E.12952
G1 X135.224 Y114.386 E.01206
G1 X134.142 Y118.553 E.13841
G1 X132.353 Y122.521 E.13996
G1 X129.922 Y126.129 E.13991
G1 X126.917 Y129.272 E.13985
G1 X123.465 Y131.833 E.1382
G3 X119.547 Y133.823 I-76.378 J-145.5 E.1413
G1 X115.395 Y135.098 E.13969
G1 X111.087 Y135.651 E.13966
G1 X106.748 Y135.466 E.13966
G1 X102.502 Y134.549 E.13967
G1 X98.472 Y132.925 E.13971
G1 X94.816 Y130.668 E.13817
G3 X91.514 Y127.764 I140.804 J-163.48 E.14139
G1 X88.786 Y124.376 E.13988
G1 X86.652 Y120.528 E.1415
G1 X85.222 Y116.469 E.13839
G1 X84.488 Y112.177 E.14001
G1 X84.488 Y107.823 E.14002
G1 X84.551 Y107.452 E.01211
SET_VELOCITY_LIMIT ACCEL=10000 ACCEL_TO_DECEL=10000
G1 X84.88 Y107.856 F30000
SET_VELOCITY_LIMIT ACCEL=5000 ACCEL_TO_DECEL=5000
	TYPE:Outer wall
	WIDTH:0.419999
G1 F12000
G1 X85.6 Y103.646 E.12723
G3 X87.027 Y99.587 I765.984 J267.062 E.12815
G1 X89.112 Y95.844 E.12764
G1 X91.811 Y92.497 E.12805
G1 X95.009 Y89.674 E.12705
G1 X98.65 Y87.426 E.12747
G1 X102.618 Y85.827 E.12742
G1 X106.798 Y84.924 E.12739
G1 X111.054 Y84.743 E.12689
G3 X115.311 Y85.287 I-63.126 J511 E.12785
G1 X119.4 Y86.542 E.1274
G1 X123.218 Y88.473 E.12744
G1 X126.656 Y91.023 E.12749
G1 X129.615 Y94.118 E.12755
G1 X132.009 Y97.671 E.12761
G1 X133.764 Y101.564 E.12718
G3 X134.848 Y105.728 I-678.14 J178.758 E.12817
G1 X135.211 Y110 E.12772
G3 X134.844 Y114.288 I-245.548 J-18.836 E.12819
G1 X133.771 Y118.422 E.12722
G1 X132.009 Y122.329 E.12766
G1 X129.615 Y125.882 E.12761
G1 X126.656 Y128.977 E.12755
G1 X123.231 Y131.518 E.12702
G3 X119.4 Y133.458 I-201.397 J-392.959 E.12792
G1 X115.312 Y134.713 E.1274
G1 X111.07 Y135.258 E.12738
G1 X106.798 Y135.076 E.12737
G1 X102.618 Y134.173 E.12739
G1 X98.65 Y132.574 E.12742
G1 X95.022 Y130.334 E.12699
G3 X91.799 Y127.493 I393.101 J-449.216 E.128
G1 X89.112 Y124.156 E.12758
G3 X87.022 Y120.398 I308.237 J-173.917 E.12811
G1 X85.603 Y116.37 E.1272
G1 X84.88 Y112.144 E.12771
G1 X84.88 Y107.896 E.12653
SET_VELOCITY_LIMIT ACCEL=10000 ACCEL_TO_DECEL=10000
G1 E-.56 F2400
	WIPE_START
G1 F12000
G1 X85.214 Y105.924 E-.24
	WIPE_END
G1 X83.237 Y98.552 Z14.8 F30000
G1 X82.452 Y95.627 Z14.8
G1 Z14.4
G1 E.8 F2400
	TYPE:Sparse infill
	WIDTH:0.45
G1 F13978
G2 X81.729 Y97.081 I4.471 J3.13 E.05241
G1 X85.773 Y101.125 E.1839
G1 X86.386 Y99.371 E.05974
G1 X88.282 Y95.958 E.12555
G1 X84.496 Y92.172 E.17216
G1 X87.195 Y88.778 E.13946
G1 X88.015 Y88.015 E.036
G1 X91.696 Y91.696 E.16741
G1 X94.63 Y89.113 E.1257
G1 X95.968 Y88.292 E.05048
G1 X92.194 Y84.518 E.1716
G1 X94.446 Y82.979 E.08769
G1 X97.066 Y81.714 E.09357
G1 X101.073 Y85.722 E.18225
G1 X99.563 Y86.329 E.05236
G1 E-.56 F2400
	WIPE_START
G1 F16200
G1 X101.073 Y85.722 E-.1954
G1 X100.811 Y85.459 E-.0446
	WIPE_END
G1 X108.436 Y85.791 Z14.8 F30000
G1 X120.447 Y86.315 Z14.8
G1 Z14.4
G1 E.8 F2400
G1 F13978
G2 X118.945 Y85.703 I-2.515 J4.031 E.05243
G1 X122.934 Y81.714 E.18143
G1 X125.554 Y82.979 E.09357
G1 X127.806 Y84.518 E.08769
G1 X124.064 Y88.26 E.17013
G1 X127.152 Y90.561 E.12385
G1 X128.267 Y91.733 E.052
G1 X131.985 Y88.015 E.1691
G1 X132.805 Y88.778 E.036
G1 X135.504 Y92.172 E.13946
G1 X131.689 Y95.987 E.17348
G1 X132.595 Y97.332 E.05215
G1 X134.283 Y101.069 E.13185
G1 X138.271 Y97.081 E.18135
G2 X137.548 Y95.627 I-5.194 J1.676 E.05241
G1 X135.801 Y111.011 F30000
G1 F13978
G1 X135.661 Y112.633 E.05236
G1 X140.191 Y117.163 E.20601
G1 X139.889 Y118.491 E.04379
G1 X118.427 Y139.952 E.97598
G1 X117.28 Y140.308 E.03863
G1 X112.699 Y135.727 E.20829
G1 X115.308 Y135.396 E.08455
G1 X109.591 Y141.113 E.25998
G1 X110.409 Y141.113 E.02631
G1 X104.579 Y135.283 E.26513
G1 X106.694 Y135.745 E.06962
G1 X107.259 Y135.769 E.01817
G1 X102.72 Y140.308 E.20638
G1 X101.573 Y139.952 E.03863
G1 X80.111 Y118.491 E.97598
G1 X79.809 Y117.163 E.04379
G1 X84.295 Y112.678 E.20399
G1 X84.765 Y115.469 E.09104
G1 X78.918 Y109.622 E.26593
G2 X78.918 Y110.378 I2.517 J.378 E.02442
G1 X84.762 Y104.534 E.26577
G1 X84.289 Y107.317 E.09076
G1 X79.809 Y102.837 E.20372
G1 X80.111 Y101.509 E.04379
G1 X101.573 Y80.048 E.97598
G1 X102.72 Y79.692 E.03863
G1 X107.264 Y84.236 E.20663
G1 X106.646 Y84.264 E.01991
G1 X104.585 Y84.711 E.06779
G1 X110.409 Y78.887 E.26485
G1 X109.591 Y78.887 E.02631
G1 X115.308 Y84.604 E.25998
G1 X112.697 Y84.275 E.08463
G1 X117.28 Y79.692 E.20841
G1 X118.427 Y80.048 E.03863
G1 X139.889 Y101.509 E.97598
G1 X140.191 Y102.837 E.04379
G1 X135.661 Y107.367 E.20601
G1 X135.507 Y105.572 E.05794
G1 X135.233 Y104.53 E.03464
G1 X141.082 Y110.378 E.26598
G2 X141.082 Y109.622 I-2.517 J-.378 E.02442
G1 X135.233 Y115.47 E.26598
G1 X134.283 Y118.931 E.11541
G1 X138.271 Y122.919 E.18135
G3 X137.548 Y124.373 I-5.194 J-1.676 E.05241
G1 X120.447 Y133.685 F30000
G1 F13978
G3 X118.945 Y134.297 I-2.515 J-4.031 E.05243
G1 X122.934 Y138.286 E.18143
G1 X125.554 Y137.021 E.09357
G1 X127.806 Y135.482 E.08769
G1 X124.064 Y131.74 E.17013
G1 X127.152 Y129.439 E.12385
G1 X128.267 Y128.267 E.052
G1 X131.985 Y131.985 E.1691
G1 X132.805 Y131.222 E.036
G1 X135.504 Y127.828 E.13946
G1 X131.689 Y124.013 E.17348
G1 X132.598 Y122.662 E.05236
G1 E-.56 F2400
	WIPE_START
G1 F16200
G1 X131.689 Y124.013 E-.19539
G1 X131.952 Y124.276 E-.04461
	WIPE_END
G1 X124.622 Y126.401 Z14.8 F30000
G1 X99.566 Y133.665 Z14.8
G1 Z14.4
G1 E.8 F2400
G1 F13978
G1 X101.075 Y134.277 E.05236
G1 X97.066 Y138.286 E.18231
G1 X94.446 Y137.021 E.09357
G1 X92.194 Y135.482 E.08769
G1 X95.965 Y131.711 E.17146
G1 X94.63 Y130.887 E.05045
G1 X91.696 Y128.304 E.12569
G1 X88.015 Y131.985 E.1674
G1 X87.195 Y131.222 E.036
G1 X84.496 Y127.828 E.13946
G1 X88.281 Y124.043 E.17214
G1 X86.395 Y120.655 E.1247
G1 X85.771 Y118.877 E.06057
G1 X81.729 Y122.919 E.18382
G2 X82.452 Y124.373 I5.194 J-1.676 E.05241
	stop printing object Drawing1.stl id:0 copy 0
	TIME_ELAPSED:1041.544312
	LAYER_CHANGE
	Z:14.6
	HEIGHT:0.200001
	BEFORE_LAYER_CHANGE
	14.6
G92 E0
G1 E-.56 F2400
	WIPE_START
G1 F16200
G1 X81.971 Y123.538 E-.11566
G1 X81.729 Y122.919 E-.07973
G1 X81.991 Y122.657 E-.0446
	WIPE_END
EXCLUDE_OBJECT_END NAME=Drawing1.stl_id_0_copy_0
	AFTER_LAYER_CHANGE
	14.6
	_SET_FAN_SPEED_CHANGING_LAYER
	printing object Drawing1.stl id:0 copy 0
EXCLUDE_OBJECT_START NAME=Drawing1.stl_id_0_copy_0
G17
G3 Z14.8 I1.047 J.621 P1 F30000
G1 X108.104 Y78.602 Z14.8
G1 Z14.6
G1 E.8 F2400
SET_VELOCITY_LIMIT ACCEL=5000 ACCEL_TO_DECEL=5000
	TYPE:Inner wall
	WIDTH:0.449999
G1 F14191
G1 X112.346 Y78.602 E.13641
G1 X116.986 Y79.303 E.1509
G1 X121.47 Y80.69 E.15092
G1 X125.697 Y82.732 E.15097
G1 X129.575 Y85.383 E.15103
G1 X133.015 Y88.583 E.15109
M73 P84 R3
G1 X135.94 Y92.263 E.15116
M73 P84 R3
G1 X138.287 Y96.338 E.15122
G1 X140.001 Y100.719 E.15127
G1 X141.046 Y105.307 E.15131
G1 X141.361 Y109.526 E.13605
G1 X141.38 Y110.216 E.02217
G1 X141.046 Y114.693 E.14438
G1 X140.001 Y119.281 E.15131
G1 X138.287 Y123.662 E.15127
G1 X135.94 Y127.737 E.15122
G1 X133.015 Y131.417 E.15116
G1 X129.575 Y134.617 E.15109
G1 X125.697 Y137.268 E.15103
G1 X121.47 Y139.31 E.15097
G1 X116.986 Y140.697 E.15092
G1 X112.346 Y141.398 E.1509
G1 X107.654 Y141.398 E.15088
G1 X103.014 Y140.697 E.1509
G1 X98.53 Y139.31 E.15092
G1 X94.303 Y137.268 E.15097
G1 X90.425 Y134.617 E.15103
G1 X86.985 Y131.417 E.15109
G1 X84.06 Y127.737 E.15116
G1 X81.713 Y123.662 E.15122
G1 X79.999 Y119.281 E.15127
G1 X78.954 Y114.693 E.15131
G1 X78.604 Y110 E.15133
G1 X78.954 Y105.307 E.15133
G1 X79.999 Y100.719 E.15131
G1 X81.713 Y96.338 E.15127
G1 X84.06 Y92.263 E.15122
G1 X86.985 Y88.583 E.15116
G1 X90.425 Y85.383 E.15109
G1 X94.303 Y82.732 E.15103
G1 X98.53 Y80.69 E.15097
G1 X103.014 Y79.303 E.15092
G1 X107.654 Y78.602 E.1509
G1 X108.064 Y78.602 E.01318
SET_VELOCITY_LIMIT ACCEL=10000 ACCEL_TO_DECEL=10000
G1 X107.624 Y78.21 F30000
SET_VELOCITY_LIMIT ACCEL=5000 ACCEL_TO_DECEL=5000
	TYPE:Outer wall
	WIDTH:0.419999
G1 F12000
G1 X112.376 Y78.21 E.14152
G1 X117.074 Y78.92 E.14153
G1 X121.614 Y80.324 E.14156
G1 X125.894 Y82.392 E.1416
G1 X129.82 Y85.076 E.14165
G1 X133.303 Y88.316 E.14171
G1 X136.265 Y92.042 E.14177
G1 X138.641 Y96.168 E.14182
G1 X140.377 Y100.603 E.14187
G1 X141.434 Y105.249 E.14191
G1 X141.752 Y109.497 E.1269
G1 X141.771 Y110.245 E.02228
G1 X141.434 Y114.751 E.13461
G1 X140.377 Y119.397 E.14191
G1 X138.641 Y123.832 E.14187
G1 X136.265 Y127.958 E.14182
G1 X133.303 Y131.684 E.14177
G1 X129.82 Y134.924 E.14171
G1 X125.894 Y137.608 E.14165
G1 X121.614 Y139.676 E.1416
G1 X117.074 Y141.08 E.14156
G1 X112.376 Y141.79 E.14153
G1 X107.624 Y141.79 E.14152
G1 X102.926 Y141.08 E.14153
G1 X98.386 Y139.676 E.14156
G1 X94.106 Y137.608 E.1416
G1 X90.18 Y134.924 E.14165
G1 X86.697 Y131.684 E.14171
G1 X83.735 Y127.958 E.14177
G1 X81.359 Y123.832 E.14182
G1 X79.623 Y119.397 E.14187
G1 X78.566 Y114.751 E.14191
G1 X78.211 Y110 E.14192
G1 X78.566 Y105.249 E.14192
G1 X79.623 Y100.603 E.14191
G1 X81.359 Y96.168 E.14187
G1 X83.735 Y92.042 E.14182
G1 X86.697 Y88.316 E.14177
G1 X90.18 Y85.076 E.14171
G1 X94.106 Y82.392 E.14165
G1 X98.386 Y80.324 E.1416
G1 X102.926 Y78.92 E.14156
G1 X107.585 Y78.216 E.14034
SET_VELOCITY_LIMIT ACCEL=10000 ACCEL_TO_DECEL=10000
G1 E-.56 F2400
	WIPE_START
G1 F12000
G1 X109.585 Y78.213 E-.24
	WIPE_END
G1 X104.613 Y84.004 Z15 F30000
G1 X84.569 Y107.346 Z15
G1 Z14.6
G1 E.8 F2400
SET_VELOCITY_LIMIT ACCEL=5000 ACCEL_TO_DECEL=5000
	TYPE:Inner wall
	WIDTH:0.449999
G1 F14191
G1 X85.214 Y103.58 E.12288
G3 X86.652 Y99.472 I268.557 J91.74 E.13996
G1 X88.786 Y95.624 E.1415
G1 X91.551 Y92.203 E.14144
G1 X94.774 Y89.358 E.13823
G1 X98.472 Y87.075 E.13976
G1 X102.502 Y85.451 E.13971
G1 X106.748 Y84.534 E.13967
G1 X111.037 Y84.351 E.13806
G3 X115.395 Y84.902 I-21.467 J187.241 E.14124
G1 X119.547 Y86.177 E.13969
G1 X123.425 Y88.138 E.13973
G1 X126.917 Y90.728 E.13979
G1 X129.922 Y93.871 E.13985
G1 X132.353 Y97.479 E.13991
G1 X134.122 Y101.402 E.13837
G3 X135.236 Y105.661 I-241.76 J65.536 E.14156
G1 X135.604 Y110 E.14002
G1 X135.264 Y114.014 E.12952
G1 X135.224 Y114.386 E.01206
G1 X134.142 Y118.553 E.13841
G1 X132.353 Y122.521 E.13996
G1 X129.922 Y126.129 E.13991
G1 X126.917 Y129.272 E.13985
G1 X123.465 Y131.833 E.1382
G3 X119.547 Y133.823 I-76.378 J-145.5 E.1413
G1 X115.395 Y135.098 E.13969
G1 X111.087 Y135.651 E.13966
G1 X106.748 Y135.466 E.13966
G1 X102.502 Y134.549 E.13967
G1 X98.472 Y132.925 E.13971
G1 X94.816 Y130.668 E.13817
G3 X91.514 Y127.764 I140.804 J-163.48 E.14139
G1 X88.786 Y124.376 E.13988
G1 X86.652 Y120.528 E.1415
G1 X85.222 Y116.469 E.13839
G1 X84.488 Y112.177 E.14001
G1 X84.488 Y107.823 E.14002
G1 X84.563 Y107.386 E.01426
SET_VELOCITY_LIMIT ACCEL=10000 ACCEL_TO_DECEL=10000
G1 X84.88 Y107.856 F30000
SET_VELOCITY_LIMIT ACCEL=5000 ACCEL_TO_DECEL=5000
	TYPE:Outer wall
	WIDTH:0.419999
G1 F12000
G1 X85.6 Y103.646 E.12723
G3 X87.027 Y99.587 I765.984 J267.062 E.12815
G1 X89.112 Y95.844 E.12764
G1 X91.811 Y92.497 E.12805
G1 X95.009 Y89.674 E.12705
G1 X98.65 Y87.426 E.12747
G1 X102.618 Y85.827 E.12742
G1 X106.798 Y84.924 E.12739
G1 X111.054 Y84.743 E.12689
G3 X115.311 Y85.287 I-63.13 J511.029 E.12785
G1 X119.4 Y86.542 E.1274
G1 X123.218 Y88.473 E.12744
G1 X126.656 Y91.023 E.12749
G1 X129.615 Y94.118 E.12755
G1 X132.009 Y97.671 E.12761
G1 X133.764 Y101.564 E.12718
G3 X134.848 Y105.728 I-678.14 J178.758 E.12817
G1 X135.211 Y110 E.12772
G3 X134.844 Y114.288 I-245.548 J-18.836 E.12819
G1 X133.771 Y118.422 E.12722
G1 X132.009 Y122.329 E.12766
G1 X129.615 Y125.882 E.12761
G1 X126.656 Y128.977 E.12755
G1 X123.231 Y131.518 E.12702
G3 X119.4 Y133.458 I-201.397 J-392.959 E.12792
G1 X115.312 Y134.713 E.1274
G1 X111.07 Y135.258 E.12738
G1 X106.798 Y135.076 E.12737
G1 X102.618 Y134.173 E.12739
G1 X98.65 Y132.574 E.12742
G1 X95.022 Y130.334 E.12699
G3 X91.799 Y127.493 I393.101 J-449.216 E.128
G1 X89.112 Y124.156 E.12758
G3 X87.022 Y120.398 I308.237 J-173.917 E.12811
G1 X85.603 Y116.37 E.1272
G1 X84.88 Y112.144 E.12771
G1 X84.88 Y107.896 E.12653
SET_VELOCITY_LIMIT ACCEL=10000 ACCEL_TO_DECEL=10000
G1 E-.56 F2400
	WIPE_START
G1 F12000
G1 X85.214 Y105.924 E-.24
	WIPE_END
G1 X84.084 Y113.472 Z15 F30000
G1 X82.452 Y124.373 Z15
G1 Z14.6
G1 E.8 F2400
	TYPE:Sparse infill
	WIDTH:0.45
G1 F14191
G3 X81.729 Y122.919 I4.47 J-3.13 E.05241
G1 X85.771 Y118.877 E.18382
G1 X86.395 Y120.655 E.06057
G1 X88.281 Y124.043 E.1247
G1 X84.496 Y127.828 E.17214
G1 X87.195 Y131.222 E.13946
G1 X88.015 Y131.985 E.036
G1 X91.696 Y128.304 E.1674
G1 X94.63 Y130.887 E.12569
G1 X95.965 Y131.711 E.05045
G1 X92.194 Y135.482 E.17146
G1 X94.446 Y137.021 E.08769
G1 X97.066 Y138.286 E.09357
G1 X101.075 Y134.277 E.18231
G1 X99.566 Y133.665 E.05236
G1 E-.56 F2400
	WIPE_START
G1 F16200
G1 X101.075 Y134.277 E-.1954
G1 X100.812 Y134.54 E-.0446
	WIPE_END
G1 X107.962 Y131.868 Z15 F30000
G1 X132.598 Y122.662 Z15
G1 Z14.6
G1 E.8 F2400
G1 F14191
G1 X131.689 Y124.013 E.05236
G1 X135.504 Y127.828 E.17348
G1 X132.805 Y131.222 E.13946
G1 X131.985 Y131.985 E.036
G1 X128.267 Y128.267 E.1691
G1 X127.152 Y129.439 E.052
G1 X124.064 Y131.74 E.12385
G1 X127.806 Y135.482 E.17013
G1 X125.554 Y137.021 E.08769
G1 X122.934 Y138.286 E.09357
G1 X118.945 Y134.297 E.18143
G2 X120.447 Y133.685 I-1.012 J-4.642 E.05243
G1 X137.548 Y124.373 F30000
G1 F14191
G2 X138.271 Y122.919 I-4.47 J-3.13 E.05241
G1 X134.283 Y118.931 E.18135
G1 X135.233 Y115.47 E.11541
G1 X141.082 Y109.622 E.26598
G3 X141.082 Y110.378 I-2.517 J.378 E.02442
G1 X135.233 Y104.53 E.26598
G1 X135.507 Y105.572 E.03464
G1 X135.661 Y107.367 E.05794
G1 X140.191 Y102.837 E.20601
G1 X139.889 Y101.509 E.04379
G1 X118.427 Y80.048 E.97598
G1 X117.28 Y79.692 E.03863
G1 X112.697 Y84.275 E.20841
G1 X115.308 Y84.604 E.08463
G1 X109.591 Y78.887 E.25998
G1 X110.409 Y78.887 E.02631
G1 X104.585 Y84.711 E.26485
G1 X106.646 Y84.264 E.06779
G1 X107.264 Y84.236 E.01991
G1 X102.72 Y79.692 E.20663
G1 X101.573 Y80.048 E.03863
G1 X80.111 Y101.509 E.97598
G1 X79.809 Y102.837 E.04379
G1 X84.289 Y107.317 E.20372
G1 X84.762 Y104.534 E.09076
G1 X78.918 Y110.378 E.26577
G3 X78.918 Y109.622 I2.517 J-.378 E.02442
G1 X84.765 Y115.469 E.26593
G1 X84.295 Y112.678 E.09104
G1 X79.809 Y117.163 E.20399
G1 X80.111 Y118.491 E.04379
G1 X101.573 Y139.952 E.97598
G1 X102.72 Y140.308 E.03863
G1 X107.259 Y135.769 E.20638
G1 X106.694 Y135.745 E.01817
G1 X104.579 Y135.283 E.06962
G1 X110.409 Y141.113 E.26513
G1 X109.591 Y141.113 E.02631
G1 X115.308 Y135.396 E.25998
G1 X112.699 Y135.727 E.08455
G1 X117.28 Y140.308 E.20829
G1 X118.427 Y139.952 E.03863
G1 X139.889 Y118.491 E.97598
G1 X140.191 Y117.163 E.04379
G1 X135.661 Y112.633 E.20601
G1 X135.801 Y111.011 E.05236
G1 X137.548 Y95.627 F30000
G1 F14191
G3 X138.271 Y97.081 I-4.47 J3.13 E.05241
G1 X134.283 Y101.069 E.18135
G1 X132.595 Y97.332 E.13185
G1 X131.689 Y95.987 E.05215
G1 X135.504 Y92.172 E.17348
G1 X132.805 Y88.778 E.13946
G1 X131.985 Y88.015 E.036
G1 X128.267 Y91.733 E.1691
G1 X127.152 Y90.561 E.052
G1 X124.064 Y88.26 E.12385
G1 X127.806 Y84.518 E.17013
G1 X125.554 Y82.979 E.08769
G1 X122.934 Y81.714 E.09357
G1 X118.945 Y85.703 E.18143
G3 X120.447 Y86.315 I-1.012 J4.642 E.05243
G1 E-.56 F2400
	WIPE_START
G1 F16200
G1 X119.701 Y85.936 E-.10044
G1 X118.945 Y85.703 E-.09496
G1 X119.207 Y85.441 E-.0446
	WIPE_END
G1 X111.583 Y85.786 Z15 F30000
G1 X99.563 Y86.329 Z15
G1 Z14.6
G1 E.8 F2400
G1 F14191
G1 X101.073 Y85.722 E.05236
G1 X97.066 Y81.714 E.18225
G1 X94.446 Y82.979 E.09357
G1 X92.194 Y84.518 E.08769
G1 X95.968 Y88.292 E.1716
G1 X94.63 Y89.113 E.05048
G1 X91.696 Y91.696 E.1257
G1 X88.015 Y88.015 E.16741
G1 X87.195 Y88.778 E.036
G1 X84.496 Y92.172 E.13946
G1 X88.282 Y95.958 E.17216
G1 X86.386 Y99.371 E.12555
G1 X85.773 Y101.125 E.05974
G1 X81.729 Y97.081 E.1839
G3 X82.452 Y95.627 I5.194 J1.676 E.05241
	stop printing object Drawing1.stl id:0 copy 0
	TIME_ELAPSED:1050.757568
	LAYER_CHANGE
	Z:14.8
	HEIGHT:0.2
	BEFORE_LAYER_CHANGE
	14.8
G92 E0
G1 E-.56 F2400
	WIPE_START
G1 F16200
G1 X81.971 Y96.462 E-.11567
G1 X81.729 Y97.081 E-.07973
G1 X81.991 Y97.343 E-.0446
	WIPE_END
EXCLUDE_OBJECT_END NAME=Drawing1.stl_id_0_copy_0
	AFTER_LAYER_CHANGE
	14.8
	_SET_FAN_SPEED_CHANGING_LAYER
	printing object Drawing1.stl id:0 copy 0
EXCLUDE_OBJECT_START NAME=Drawing1.stl_id_0_copy_0
G17
G3 Z15 I.71 J.989 P1 F30000
G1 X108.104 Y78.602 Z15
G1 Z14.8
G1 E.8 F2400
SET_VELOCITY_LIMIT ACCEL=5000 ACCEL_TO_DECEL=5000
	TYPE:Inner wall
	WIDTH:0.449999
G1 F13978
G1 X112.346 Y78.602 E.13641
G1 X116.986 Y79.303 E.1509
G1 X121.47 Y80.69 E.15092
G1 X125.697 Y82.732 E.15097
G1 X129.575 Y85.383 E.15103
G1 X133.015 Y88.583 E.15109
G1 X135.94 Y92.263 E.15116
G1 X138.287 Y96.338 E.15122
G1 X140.001 Y100.719 E.15127
G1 X141.046 Y105.307 E.15131
G1 X141.361 Y109.526 E.13605
G1 X141.38 Y110.216 E.02217
G1 X141.046 Y114.693 E.14438
G1 X140.001 Y119.281 E.15131
G1 X138.287 Y123.662 E.15127
G1 X135.94 Y127.737 E.15122
G1 X133.015 Y131.417 E.15116
G1 X129.575 Y134.617 E.15109
G1 X125.697 Y137.268 E.15103
G1 X121.47 Y139.31 E.15097
G1 X116.986 Y140.697 E.15092
G1 X112.346 Y141.398 E.1509
G1 X107.654 Y141.398 E.15088
G1 X103.014 Y140.697 E.1509
G1 X98.53 Y139.31 E.15092
G1 X94.303 Y137.268 E.15097
G1 X90.425 Y134.617 E.15103
G1 X86.985 Y131.417 E.15109
G1 X84.06 Y127.737 E.15116
G1 X81.713 Y123.662 E.15122
G1 X79.999 Y119.281 E.15127
G1 X78.954 Y114.693 E.15131
G1 X78.604 Y110 E.15133
G1 X78.954 Y105.307 E.15133
G1 X79.999 Y100.719 E.15131
G1 X81.713 Y96.338 E.15127
G1 X84.06 Y92.263 E.15122
G1 X86.985 Y88.583 E.15116
G1 X90.425 Y85.383 E.15109
G1 X94.303 Y82.732 E.15103
G1 X98.53 Y80.69 E.15097
G1 X103.014 Y79.303 E.15092
G1 X107.654 Y78.602 E.1509
G1 X108.064 Y78.602 E.01318
SET_VELOCITY_LIMIT ACCEL=10000 ACCEL_TO_DECEL=10000
G1 X107.624 Y78.21 F30000
SET_VELOCITY_LIMIT ACCEL=5000 ACCEL_TO_DECEL=5000
	TYPE:Outer wall
	WIDTH:0.419999
G1 F12000
G1 X112.376 Y78.21 E.14152
G1 X117.074 Y78.92 E.14153
G1 X121.614 Y80.324 E.14156
G1 X125.894 Y82.392 E.1416
G1 X129.82 Y85.076 E.14165
G1 X133.303 Y88.316 E.14171
G1 X136.265 Y92.042 E.14177
G1 X138.641 Y96.168 E.14182
G1 X140.377 Y100.603 E.14187
G1 X141.434 Y105.249 E.14191
G1 X141.752 Y109.497 E.1269
G1 X141.771 Y110.245 E.02228
G1 X141.434 Y114.751 E.13461
G1 X140.377 Y119.397 E.14191
G1 X138.641 Y123.832 E.14187
G1 X136.265 Y127.958 E.14182
G1 X133.303 Y131.684 E.14177
G1 X129.82 Y134.924 E.14171
G1 X125.894 Y137.608 E.14165
G1 X121.614 Y139.676 E.1416
G1 X117.074 Y141.08 E.14156
G1 X112.376 Y141.79 E.14153
G1 X107.624 Y141.79 E.14152
G1 X102.926 Y141.08 E.14153
G1 X98.386 Y139.676 E.14156
G1 X94.106 Y137.608 E.1416
G1 X90.18 Y134.924 E.14165
G1 X86.697 Y131.684 E.14171
G1 X83.735 Y127.958 E.14177
G1 X81.359 Y123.832 E.14182
G1 X79.623 Y119.397 E.14187
G1 X78.566 Y114.751 E.14191
G1 X78.211 Y110 E.14192
G1 X78.566 Y105.249 E.14192
G1 X79.623 Y100.603 E.14191
G1 X81.359 Y96.168 E.14187
G1 X83.735 Y92.042 E.14182
G1 X86.697 Y88.316 E.14177
G1 X90.18 Y85.076 E.14171
G1 X94.106 Y82.392 E.14165
G1 X98.386 Y80.324 E.1416
G1 X102.926 Y78.92 E.14156
G1 X107.585 Y78.216 E.14034
SET_VELOCITY_LIMIT ACCEL=10000 ACCEL_TO_DECEL=10000
G1 E-.56 F2400
	WIPE_START
G1 F12000
G1 X109.585 Y78.213 E-.24
	WIPE_END
G1 X104.613 Y84.004 Z15.2 F30000
G1 X84.569 Y107.346 Z15.2
G1 Z14.8
G1 E.8 F2400
SET_VELOCITY_LIMIT ACCEL=5000 ACCEL_TO_DECEL=5000
	TYPE:Inner wall
	WIDTH:0.449999
G1 F13978
G1 X85.214 Y103.58 E.12287
G3 X86.652 Y99.472 I268.557 J91.74 E.13996
G1 X88.786 Y95.624 E.1415
G1 X91.551 Y92.203 E.14144
G1 X94.774 Y89.358 E.13823
G1 X98.472 Y87.075 E.13976
G1 X102.502 Y85.451 E.13971
G1 X106.748 Y84.534 E.13967
G1 X111.037 Y84.351 E.13806
G3 X115.395 Y84.902 I-21.467 J187.241 E.14124
G1 X119.547 Y86.177 E.13969
G1 X123.425 Y88.138 E.13973
G1 X126.917 Y90.728 E.13979
G1 X129.922 Y93.871 E.13985
G1 X132.353 Y97.479 E.13991
G1 X134.122 Y101.402 E.13837
G3 X135.236 Y105.661 I-241.76 J65.536 E.14156
G1 X135.604 Y110 E.14002
G1 X135.264 Y114.014 E.12952
G1 X135.224 Y114.386 E.01206
G1 X134.142 Y118.553 E.13841
G1 X132.353 Y122.521 E.13996
G1 X129.922 Y126.129 E.13991
G1 X126.917 Y129.272 E.13985
G1 X123.465 Y131.833 E.1382
G3 X119.547 Y133.823 I-76.378 J-145.5 E.1413
G1 X115.395 Y135.098 E.13969
G1 X111.087 Y135.651 E.13966
G1 X106.748 Y135.466 E.13966
G1 X102.502 Y134.549 E.13967
G1 X98.472 Y132.925 E.13971
G1 X94.816 Y130.668 E.13817
G3 X91.514 Y127.764 I140.804 J-163.48 E.14139
G1 X88.786 Y124.376 E.13988
G1 X86.652 Y120.528 E.1415
M73 P85 R3
G1 X85.222 Y116.469 E.13839
M73 P85 R3
G1 X84.488 Y112.177 E.14001
G1 X84.488 Y107.823 E.14002
G1 X84.563 Y107.386 E.01426
SET_VELOCITY_LIMIT ACCEL=10000 ACCEL_TO_DECEL=10000
G1 X84.88 Y107.856 F30000
SET_VELOCITY_LIMIT ACCEL=5000 ACCEL_TO_DECEL=5000
	TYPE:Outer wall
	WIDTH:0.419999
G1 F12000
G1 X85.6 Y103.646 E.12723
G3 X87.027 Y99.587 I765.984 J267.062 E.12815
G1 X89.112 Y95.844 E.12764
G1 X91.811 Y92.497 E.12805
G1 X95.009 Y89.674 E.12705
G1 X98.65 Y87.426 E.12747
G1 X102.618 Y85.827 E.12742
G1 X106.798 Y84.924 E.12739
G1 X111.054 Y84.743 E.12689
G3 X115.311 Y85.287 I-63.13 J511.029 E.12785
G1 X119.4 Y86.542 E.1274
G1 X123.218 Y88.473 E.12744
G1 X126.656 Y91.023 E.12749
G1 X129.615 Y94.118 E.12755
G1 X132.009 Y97.671 E.12761
G1 X133.764 Y101.564 E.12718
G3 X134.848 Y105.728 I-678.14 J178.758 E.12817
G1 X135.211 Y110 E.12772
G3 X134.844 Y114.288 I-245.548 J-18.836 E.12819
G1 X133.771 Y118.422 E.12722
G1 X132.009 Y122.329 E.12766
G1 X129.615 Y125.882 E.12761
G1 X126.656 Y128.977 E.12755
G1 X123.231 Y131.518 E.12702
G3 X119.4 Y133.458 I-201.397 J-392.959 E.12792
G1 X115.312 Y134.713 E.1274
G1 X111.07 Y135.258 E.12738
G1 X106.798 Y135.076 E.12737
G1 X102.618 Y134.173 E.12739
G1 X98.65 Y132.574 E.12742
G1 X95.022 Y130.334 E.12699
G3 X91.799 Y127.493 I393.101 J-449.216 E.128
G1 X89.112 Y124.156 E.12758
G3 X87.022 Y120.398 I308.237 J-173.917 E.12811
G1 X85.603 Y116.37 E.1272
G1 X84.88 Y112.144 E.12771
G1 X84.88 Y107.896 E.12653
SET_VELOCITY_LIMIT ACCEL=10000 ACCEL_TO_DECEL=10000
G1 E-.56 F2400
	WIPE_START
G1 F12000
G1 X85.214 Y105.924 E-.24
	WIPE_END
G1 X83.237 Y98.552 Z15.2 F30000
G1 X82.452 Y95.627 Z15.2
G1 Z14.8
G1 E.8 F2400
	TYPE:Sparse infill
	WIDTH:0.45
G1 F13978
G2 X81.729 Y97.081 I4.471 J3.13 E.05241
G1 X85.773 Y101.125 E.1839
G1 X86.386 Y99.371 E.05974
G1 X88.282 Y95.958 E.12555
G1 X84.496 Y92.172 E.17216
G1 X87.195 Y88.778 E.13946
G1 X88.015 Y88.015 E.036
G1 X91.696 Y91.696 E.16741
G1 X94.63 Y89.113 E.1257
G1 X95.968 Y88.292 E.05048
G1 X92.194 Y84.518 E.1716
G1 X94.446 Y82.979 E.08769
G1 X97.066 Y81.714 E.09357
G1 X101.073 Y85.722 E.18225
G1 X99.563 Y86.329 E.05236
G1 E-.56 F2400
	WIPE_START
G1 F16200
G1 X101.073 Y85.722 E-.1954
G1 X100.811 Y85.459 E-.0446
	WIPE_END
G1 X108.436 Y85.791 Z15.2 F30000
G1 X120.447 Y86.315 Z15.2
G1 Z14.8
G1 E.8 F2400
G1 F13978
G2 X118.945 Y85.703 I-2.515 J4.031 E.05243
G1 X122.934 Y81.714 E.18143
G1 X125.554 Y82.979 E.09357
G1 X127.806 Y84.518 E.08769
G1 X124.064 Y88.26 E.17013
G1 X127.152 Y90.561 E.12385
G1 X128.267 Y91.733 E.052
G1 X131.985 Y88.015 E.1691
G1 X132.805 Y88.778 E.036
G1 X135.504 Y92.172 E.13946
G1 X131.689 Y95.987 E.17348
G1 X132.595 Y97.332 E.05215
G1 X134.283 Y101.069 E.13185
G1 X138.271 Y97.081 E.18135
G2 X137.548 Y95.627 I-5.194 J1.676 E.05241
G1 X135.801 Y111.011 F30000
G1 F13978
G1 X135.661 Y112.633 E.05236
G1 X140.191 Y117.163 E.20601
G1 X139.889 Y118.491 E.04379
G1 X118.427 Y139.952 E.97598
G1 X117.28 Y140.308 E.03863
G1 X112.699 Y135.727 E.20829
G1 X115.308 Y135.396 E.08455
G1 X109.591 Y141.113 E.25998
G1 X110.409 Y141.113 E.02631
G1 X104.579 Y135.283 E.26513
G1 X106.694 Y135.745 E.06962
G1 X107.259 Y135.769 E.01817
G1 X102.72 Y140.308 E.20638
G1 X101.573 Y139.952 E.03863
G1 X80.111 Y118.491 E.97598
G1 X79.809 Y117.163 E.04379
G1 X84.295 Y112.678 E.20399
G1 X84.765 Y115.469 E.09104
G1 X78.918 Y109.622 E.26593
G2 X78.918 Y110.378 I2.517 J.378 E.02442
G1 X84.762 Y104.534 E.26577
G1 X84.289 Y107.317 E.09076
G1 X79.809 Y102.837 E.20372
G1 X80.111 Y101.509 E.04379
G1 X101.573 Y80.048 E.97598
G1 X102.72 Y79.692 E.03863
G1 X107.264 Y84.236 E.20663
G1 X106.646 Y84.264 E.01991
G1 X104.585 Y84.711 E.06779
G1 X110.409 Y78.887 E.26485
G1 X109.591 Y78.887 E.02631
G1 X115.308 Y84.604 E.25998
G1 X112.697 Y84.275 E.08463
G1 X117.28 Y79.692 E.20841
G1 X118.427 Y80.048 E.03863
G1 X139.889 Y101.509 E.97598
G1 X140.191 Y102.837 E.04379
G1 X135.661 Y107.367 E.20601
G1 X135.507 Y105.572 E.05794
G1 X135.233 Y104.53 E.03464
G1 X141.082 Y110.378 E.26598
G2 X141.082 Y109.622 I-2.517 J-.378 E.02442
G1 X135.233 Y115.47 E.26598
G1 X134.283 Y118.931 E.11541
G1 X138.271 Y122.919 E.18135
G3 X137.548 Y124.373 I-5.194 J-1.676 E.05241
G1 X120.447 Y133.685 F30000
G1 F13978
G3 X118.945 Y134.297 I-2.515 J-4.031 E.05243
G1 X122.934 Y138.286 E.18143
G1 X125.554 Y137.021 E.09357
G1 X127.806 Y135.482 E.08769
G1 X124.064 Y131.74 E.17013
G1 X127.152 Y129.439 E.12385
G1 X128.267 Y128.267 E.052
G1 X131.985 Y131.985 E.1691
G1 X132.805 Y131.222 E.036
G1 X135.504 Y127.828 E.13946
G1 X131.689 Y124.013 E.17348
G1 X132.598 Y122.662 E.05236
G1 E-.56 F2400
	WIPE_START
G1 F16200
G1 X131.689 Y124.013 E-.19539
G1 X131.952 Y124.276 E-.04461
	WIPE_END
G1 X124.622 Y126.401 Z15.2 F30000
G1 X99.566 Y133.665 Z15.2
G1 Z14.8
G1 E.8 F2400
G1 F13978
G1 X101.075 Y134.277 E.05236
G1 X97.066 Y138.286 E.18231
G1 X94.446 Y137.021 E.09357
G1 X92.194 Y135.482 E.08769
G1 X95.965 Y131.711 E.17146
G1 X94.63 Y130.887 E.05045
G1 X91.696 Y128.304 E.12569
G1 X88.015 Y131.985 E.1674
G1 X87.195 Y131.222 E.036
G1 X84.496 Y127.828 E.13946
G1 X88.281 Y124.043 E.17214
G1 X86.395 Y120.655 E.1247
G1 X85.771 Y118.877 E.06057
G1 X81.729 Y122.919 E.18382
G2 X82.452 Y124.373 I5.194 J-1.676 E.05241
	stop printing object Drawing1.stl id:0 copy 0
	TIME_ELAPSED:1059.883789
	LAYER_CHANGE
	Z:15
	HEIGHT:0.2
	BEFORE_LAYER_CHANGE
	15
G92 E0
G1 E-.56 F2400
	WIPE_START
G1 F16200
G1 X81.971 Y123.538 E-.11566
G1 X81.729 Y122.919 E-.07973
G1 X81.991 Y122.657 E-.0446
	WIPE_END
EXCLUDE_OBJECT_END NAME=Drawing1.stl_id_0_copy_0
	AFTER_LAYER_CHANGE
	15
	_SET_FAN_SPEED_CHANGING_LAYER
	printing object Drawing1.stl id:0 copy 0
EXCLUDE_OBJECT_START NAME=Drawing1.stl_id_0_copy_0
G17
G3 Z15.2 I1.047 J.621 P1 F30000
G1 X108.104 Y78.602 Z15.2
G1 Z15
G1 E.8 F2400
SET_VELOCITY_LIMIT ACCEL=5000 ACCEL_TO_DECEL=5000
	TYPE:Inner wall
	WIDTH:0.449999
G1 F16950.025
G1 X112.346 Y78.602 E.13641
G1 X116.986 Y79.303 E.1509
G1 X121.47 Y80.69 E.15092
G1 X125.697 Y82.732 E.15097
G1 X129.575 Y85.383 E.15103
G1 X133.015 Y88.583 E.15109
G1 X135.94 Y92.263 E.15116
G1 X138.287 Y96.338 E.15122
G1 X140.001 Y100.719 E.15127
G1 X141.046 Y105.307 E.15131
G1 X141.361 Y109.526 E.13605
G1 X141.38 Y110.216 E.02217
G1 X141.046 Y114.693 E.14438
G1 X140.001 Y119.281 E.15131
G1 X138.287 Y123.662 E.15127
G1 X135.94 Y127.737 E.15122
G1 X133.015 Y131.417 E.15116
G1 X129.575 Y134.617 E.15109
G1 X125.697 Y137.268 E.15103
G1 X121.47 Y139.31 E.15097
G1 X116.986 Y140.697 E.15092
G1 X112.346 Y141.398 E.1509
G1 X107.654 Y141.398 E.15088
G1 X103.014 Y140.697 E.1509
G1 X98.53 Y139.31 E.15092
G1 X94.303 Y137.268 E.15097
G1 X90.425 Y134.617 E.15103
G1 X86.985 Y131.417 E.15109
G1 X84.06 Y127.737 E.15116
G1 X81.713 Y123.662 E.15122
G1 X79.999 Y119.281 E.15127
G1 X78.954 Y114.693 E.15131
M73 P85 R2
G1 X78.604 Y110 E.15133
M73 P85 R2
G1 X78.954 Y105.307 E.15133
G1 X79.999 Y100.719 E.15131
G1 X81.713 Y96.338 E.15127
G1 X84.06 Y92.263 E.15122
G1 X86.985 Y88.583 E.15116
G1 X90.425 Y85.383 E.15109
G1 X94.303 Y82.732 E.15103
G1 X98.53 Y80.69 E.15097
G1 X103.014 Y79.303 E.15092
G1 X107.654 Y78.602 E.1509
G1 X108.064 Y78.602 E.01318
SET_VELOCITY_LIMIT ACCEL=10000 ACCEL_TO_DECEL=10000
G1 X107.624 Y78.21 F30000
SET_VELOCITY_LIMIT ACCEL=5000 ACCEL_TO_DECEL=5000
	TYPE:Outer wall
	WIDTH:0.419999
G1 F12000
G1 X112.376 Y78.21 E.14152
G1 X117.074 Y78.92 E.14153
G1 X121.614 Y80.324 E.14156
G1 X125.894 Y82.392 E.1416
G1 X129.82 Y85.076 E.14165
G1 X133.303 Y88.316 E.14171
G1 X136.265 Y92.042 E.14177
G1 X138.641 Y96.168 E.14182
G1 X140.377 Y100.603 E.14187
G1 X141.434 Y105.249 E.14191
G1 X141.752 Y109.497 E.1269
G1 X141.771 Y110.245 E.02228
G1 X141.434 Y114.751 E.13461
G1 X140.377 Y119.397 E.14191
G1 X138.641 Y123.832 E.14187
G1 X136.265 Y127.958 E.14182
G1 X133.303 Y131.684 E.14177
G1 X129.82 Y134.924 E.14171
G1 X125.894 Y137.608 E.14165
G1 X121.614 Y139.676 E.1416
G1 X117.074 Y141.08 E.14156
G1 X112.376 Y141.79 E.14153
G1 X107.624 Y141.79 E.14152
G1 X102.926 Y141.08 E.14153
G1 X98.386 Y139.676 E.14156
G1 X94.106 Y137.608 E.1416
G1 X90.18 Y134.924 E.14165
G1 X86.697 Y131.684 E.14171
G1 X83.735 Y127.958 E.14177
G1 X81.359 Y123.832 E.14182
G1 X79.623 Y119.397 E.14187
G1 X78.566 Y114.751 E.14191
G1 X78.211 Y110 E.14192
G1 X78.566 Y105.249 E.14192
G1 X79.623 Y100.603 E.14191
G1 X81.359 Y96.168 E.14187
G1 X83.735 Y92.042 E.14182
G1 X86.697 Y88.316 E.14177
G1 X90.18 Y85.076 E.14171
G1 X94.106 Y82.392 E.14165
G1 X98.386 Y80.324 E.1416
G1 X102.926 Y78.92 E.14156
G1 X107.585 Y78.216 E.14034
SET_VELOCITY_LIMIT ACCEL=10000 ACCEL_TO_DECEL=10000
G1 E-.56 F2400
	WIPE_START
G1 F12000
G1 X109.585 Y78.213 E-.24
	WIPE_END
G1 X104.613 Y84.004 Z15.4 F30000
G1 X84.57 Y107.346 Z15.4
G1 Z15
G1 E.8 F2400
SET_VELOCITY_LIMIT ACCEL=5000 ACCEL_TO_DECEL=5000
	TYPE:Inner wall
	WIDTH:0.449999
G1 F16950.025
G1 X85.214 Y103.58 E.12287
G3 X86.652 Y99.472 I268.557 J91.74 E.13996
G1 X88.786 Y95.624 E.1415
G1 X91.551 Y92.203 E.14144
G1 X94.774 Y89.358 E.13823
G1 X98.472 Y87.075 E.13976
G1 X102.502 Y85.451 E.13971
G1 X106.748 Y84.534 E.13967
G1 X111.037 Y84.351 E.13806
G3 X115.395 Y84.902 I-21.467 J187.242 E.14124
G1 X119.547 Y86.177 E.13969
G1 X123.425 Y88.138 E.13973
G1 X126.917 Y90.728 E.13979
G1 X129.922 Y93.871 E.13985
G1 X132.353 Y97.479 E.13991
G1 X134.122 Y101.402 E.13837
G3 X135.236 Y105.661 I-241.76 J65.536 E.14156
G1 X135.604 Y110 E.14002
G1 X135.264 Y114.014 E.12952
G1 X135.224 Y114.386 E.01206
G1 X134.142 Y118.553 E.13841
G1 X132.353 Y122.521 E.13996
G1 X129.922 Y126.129 E.13991
G1 X126.917 Y129.272 E.13985
G1 X123.465 Y131.833 E.1382
G3 X119.547 Y133.823 I-76.378 J-145.5 E.1413
G1 X115.395 Y135.098 E.13969
G1 X111.087 Y135.651 E.13966
G1 X106.748 Y135.466 E.13966
G1 X102.502 Y134.549 E.13967
G1 X98.472 Y132.925 E.13971
G1 X94.816 Y130.668 E.13817
G3 X91.514 Y127.764 I140.804 J-163.48 E.14139
G1 X88.786 Y124.376 E.13988
G1 X86.652 Y120.528 E.1415
G1 X85.222 Y116.469 E.13839
G1 X84.488 Y112.177 E.14001
G1 X84.488 Y107.823 E.14002
G1 X84.563 Y107.385 E.01427
SET_VELOCITY_LIMIT ACCEL=10000 ACCEL_TO_DECEL=10000
G1 X84.88 Y107.856 F30000
SET_VELOCITY_LIMIT ACCEL=5000 ACCEL_TO_DECEL=5000
	TYPE:Outer wall
	WIDTH:0.419999
G1 F12000
G1 X85.6 Y103.646 E.12723
G3 X87.027 Y99.587 I765.984 J267.062 E.12815
G1 X89.112 Y95.844 E.12764
G1 X91.811 Y92.497 E.12805
G1 X95.009 Y89.674 E.12705
G1 X98.65 Y87.426 E.12747
G1 X102.618 Y85.827 E.12742
G1 X106.798 Y84.924 E.12739
G1 X111.054 Y84.743 E.12689
G3 X115.311 Y85.287 I-63.126 J511 E.12785
G1 X119.4 Y86.542 E.1274
G1 X123.218 Y88.473 E.12744
G1 X126.656 Y91.023 E.12749
G1 X129.615 Y94.118 E.12755
G1 X132.009 Y97.671 E.12761
G1 X133.764 Y101.564 E.12718
G3 X134.848 Y105.728 I-678.14 J178.758 E.12817
G1 X135.211 Y110 E.12772
G3 X134.844 Y114.288 I-245.548 J-18.836 E.12819
G1 X133.771 Y118.422 E.12722
G1 X132.009 Y122.329 E.12766
G1 X129.615 Y125.882 E.12761
G1 X126.656 Y128.977 E.12755
G1 X123.231 Y131.518 E.12702
G3 X119.4 Y133.458 I-201.397 J-392.959 E.12792
G1 X115.312 Y134.713 E.1274
G1 X111.07 Y135.258 E.12738
G1 X106.798 Y135.076 E.12737
G1 X102.618 Y134.173 E.12739
G1 X98.65 Y132.574 E.12742
G1 X95.022 Y130.334 E.12699
G3 X91.799 Y127.493 I393.101 J-449.216 E.128
G1 X89.112 Y124.156 E.12758
G3 X87.022 Y120.398 I308.237 J-173.917 E.12811
G1 X85.603 Y116.37 E.1272
G1 X84.88 Y112.144 E.12771
G1 X84.88 Y107.896 E.12653
SET_VELOCITY_LIMIT ACCEL=10000 ACCEL_TO_DECEL=10000
G1 E-.56 F2400
	WIPE_START
G1 F12000
G1 X85.214 Y105.924 E-.24
	WIPE_END
G1 X84.157 Y112.139 Z15.4 F30000
G1 Z15
G1 E.8 F2400
	TYPE:Internal solid infill
	WIDTH:0.38292
G1 F15000
G1 X84.159 Y107.803 E.11645
G1 X84.889 Y103.513 E.11686
G1 X86.343 Y99.352 E.1184
G1 X88.53 Y95.415 E.12096
G1 X91.309 Y91.976 E.11875
G1 X94.603 Y89.076 E.11785
G1 X98.385 Y86.753 E.1192
G1 X102.404 Y85.137 E.11635
G1 X106.64 Y84.218 E.11641
G1 X111.034 Y84.02 E.11813
G1 X115.416 Y84.571 E.11861
G1 X119.718 Y85.893 E.12089
G1 X123.629 Y87.878 E.11778
G1 X127.183 Y90.527 E.11905
G1 X130.218 Y93.719 E.11829
G1 X132.635 Y97.309 E.11626
G1 X134.428 Y101.276 E.1169
G1 X135.552 Y105.564 E.11905
G1 X135.934 Y110 E.11959
G1 X135.552 Y114.436 E.11959
G1 X134.428 Y118.724 E.11905
G1 X132.635 Y122.691 E.1169
G1 X130.218 Y126.281 E.11626
G1 X127.183 Y129.473 E.11829
G1 X123.629 Y132.122 E.11905
G1 X119.718 Y134.107 E.11778
G1 X115.416 Y135.429 E.12089
G1 X111.067 Y135.981 E.11773
G1 X106.688 Y135.791 E.11772
G1 X102.342 Y134.841 E.11947
G1 X98.265 Y133.186 E.11817
G1 X94.603 Y130.924 E.11563
G1 X91.324 Y128.038 E.11729
G1 X88.53 Y124.585 E.1193
G1 X86.353 Y120.674 E.12024
G1 X84.897 Y116.529 E.11799
G1 X84.164 Y112.178 E.11849
G1 X78.936 Y110 F30000
G1 F15000
G1 X79.283 Y105.356 E.12506
G1 X80.316 Y100.816 E.12505
G1 X82.012 Y96.482 E.12502
G1 X84.334 Y92.449 E.12497
G1 X87.229 Y88.809 E.12492
G1 X90.633 Y85.642 E.12486
G1 X94.469 Y83.019 E.12481
G1 X98.652 Y80.999 E.12476
G1 X103.088 Y79.627 E.12472
G1 X107.679 Y78.933 E.12469
G1 X112.321 Y78.933 E.12469
G1 X116.912 Y79.627 E.12469
G1 X121.348 Y80.999 E.12472
G1 X125.531 Y83.019 E.12476
G1 X129.367 Y85.642 E.12481
G1 X132.771 Y88.809 E.12486
G1 X135.666 Y92.449 E.12492
G1 X137.988 Y96.482 E.12497
G1 X139.684 Y100.816 E.12502
G1 X140.717 Y105.356 E.12505
G1 X141.064 Y110 E.12506
G1 X140.717 Y114.644 E.12506
G1 X139.684 Y119.184 E.12505
G1 X137.988 Y123.518 E.12502
G1 X135.666 Y127.551 E.12497
G1 X132.771 Y131.191 E.12492
G1 X129.367 Y134.358 E.12486
G1 X125.531 Y136.981 E.12481
G1 X121.348 Y139.001 E.12476
G1 X116.912 Y140.373 E.12472
G1 X112.321 Y141.067 E.12469
G1 X107.679 Y141.067 E.12469
G1 X103.088 Y140.373 E.12469
G1 X98.652 Y139.001 E.12472
G1 X94.469 Y136.981 E.12476
G1 X90.633 Y134.358 E.12481
G1 X87.229 Y131.191 E.12486
G1 X84.334 Y127.551 E.12492
G1 X82.012 Y123.518 E.12497
G1 X80.316 Y119.184 E.12502
G1 X79.283 Y114.644 E.12505
G1 X78.939 Y110.04 E.12399
G1 X82.724 Y124.091 F30000
	TYPE:Sparse infill
	WIDTH:0.45
M73 P86 R2
G1 F16200
M73 P86 R2
G3 X82.02 Y122.628 I4.509 J-3.073 E.05241
G1 X85.475 Y119.173 E.15714
G1 X86.05 Y120.81 E.05579
G1 X88.004 Y124.32 E.12919
G1 X84.764 Y127.56 E.14733
G1 X87.473 Y130.966 E.13993
G1 X88.282 Y131.718 E.03553
G1 X91.429 Y128.571 E.14312
G1 X94.405 Y131.191 E.12749
G1 X95.691 Y131.985 E.04861
G1 X92.466 Y135.21 E.14667
G1 X94.635 Y136.693 E.08451
G1 X97.348 Y138.004 E.09688
G1 X100.785 Y134.567 E.15631
G1 X99.277 Y133.954 E.05236
G1 E-.56 F2400
	WIPE_START
G1 F16200
G1 X100.785 Y134.567 E-.1954
G1 X100.523 Y134.829 E-.0446
	WIPE_END
G1 X108.148 Y134.502 Z15.4 F30000
G1 X120.738 Y133.961 Z15.4
G1 Z15
G1 E.8 F2400
G1 F16200
G3 X119.246 Y134.598 I-2.586 J-3.986 E.05244
G1 X122.652 Y138.004 E.15486
G1 X125.365 Y136.693 E.09688
G1 X127.534 Y135.21 E.08451
G1 X124.334 Y132.01 E.14554
G1 X127.403 Y129.722 E.12311
G1 X128.533 Y128.533 E.05273
G1 X131.718 Y131.718 E.14484
G1 X132.527 Y130.966 E.03553
G1 X135.236 Y127.56 E.13993
G1 X131.961 Y124.285 E.14892
G1 X132.926 Y122.852 E.05554
G1 X134.568 Y119.216 E.1283
G1 X137.98 Y122.628 E.15516
G3 X137.276 Y124.091 I-5.214 J-1.61 E.05241
G1 X139.75 Y117.404 F30000
G1 F16200
G1 X139.388 Y118.992 E.05236
G1 X118.999 Y139.381 E.92723
G1 X116.978 Y140.006 E.06801
G1 X113.037 Y136.065 E.17924
G1 X114.872 Y135.832 E.0595
G1 X109.968 Y140.736 E.22303
G1 X110.032 Y140.736 E.00206
G1 X105.073 Y135.777 E.22553
G1 X106.897 Y136.131 E.05976
G1 X103.022 Y140.006 E.17622
G1 X101.001 Y139.381 E.06801
G1 X80.612 Y118.992 E.92723
G1 X80.124 Y116.848 E.07069
G1 X83.967 Y113.005 E.17478
G1 X84.305 Y115.009 E.06537
G1 X79.27 Y109.973 E.22901
G2 X79.27 Y110.027 I.177 J.027 E.00171
G1 X84.301 Y104.995 E.22882
G1 X83.962 Y106.99 E.06506
G1 X80.124 Y103.152 E.17453
G1 X80.612 Y101.008 E.07069
G1 X101.001 Y80.619 E.92723
G1 X103.022 Y79.994 E.06801
G1 X106.903 Y83.875 E.1765
G1 X106.597 Y83.889 E.00985
G1 X105.078 Y84.218 E.04998
G1 X110.032 Y79.264 E.22529
G1 X109.968 Y79.264 E.00206
G1 X114.873 Y84.169 E.22307
G1 X113.034 Y83.938 E.0596
G1 X116.978 Y79.994 E.17935
G1 X118.999 Y80.619 E.06801
G1 X139.388 Y101.008 E.92723
G1 X139.876 Y103.152 E.07069
G1 X136.01 Y107.018 E.17583
G1 X135.88 Y105.507 E.04877
G1 X135.762 Y105.058 E.01493
G1 X140.73 Y110.027 E.22595
G2 X140.73 Y109.973 I-.176 J-.027 E.00171
G1 X135.762 Y114.942 E.22595
G1 X135.88 Y114.493 E.01493
G1 X136.01 Y112.982 E.04877
G1 X139.876 Y116.848 E.17583
G1 X140.237 Y115.26 E.05236
G1 X137.276 Y95.909 F30000
G1 F16200
G3 X137.98 Y97.372 I-4.509 J3.073 E.05241
G1 X134.568 Y100.784 E.15516
G1 X132.926 Y97.148 E.1283
G1 X131.961 Y95.715 E.05554
G1 X135.236 Y92.44 E.14892
G1 X132.527 Y89.034 E.13993
G1 X131.718 Y88.282 E.03553
G1 X128.533 Y91.467 E.14484
G1 X127.403 Y90.278 E.05273
G1 X124.334 Y87.99 E.12311
G1 X127.534 Y84.79 E.14554
G1 X125.365 Y83.307 E.08451
G1 X122.652 Y81.996 E.09688
G1 X119.246 Y85.402 E.15486
G3 X120.738 Y86.039 I-1.094 J4.624 E.05244
G1 E-.56 F2400
	WIPE_START
G1 F16200
G1 X119.843 Y85.585 E-.12052
G1 X119.246 Y85.402 E-.07488
G1 X119.509 Y85.139 E-.0446
	WIPE_END
G1 X111.884 Y85.478 Z15.4 F30000
G1 X99.273 Y86.039 Z15.4
G1 Z15
G1 E.8 F2400
G1 F16200
G1 X100.784 Y85.432 E.05236
G1 X97.348 Y81.996 E.15623
G1 X94.635 Y83.307 E.09688
G1 X92.466 Y84.79 E.08451
G1 X95.694 Y88.018 E.14679
G1 X94.405 Y88.809 E.04862
G1 X91.429 Y91.429 E.12751
G1 X88.282 Y88.282 E.14313
G1 X87.473 Y89.034 E.03553
G1 X84.764 Y92.44 E.13993
G1 X88.004 Y95.68 E.14734
G1 X86.04 Y99.216 E.13006
G1 X85.477 Y100.829 E.05493
G1 X82.02 Y97.372 E.15721
G3 X82.724 Y95.909 I5.214 J1.61 E.05241
	stop printing object Drawing1.stl id:0 copy 0
	TIME_ELAPSED:1070.736572
	LAYER_CHANGE
	Z:15.2
	HEIGHT:0.2
	BEFORE_LAYER_CHANGE
	15.2
G92 E0
G1 E-.56 F2400
	WIPE_START
G1 F16200
G1 X82.312 Y96.626 E-.09926
G1 X82.02 Y97.372 E-.09614
G1 X82.283 Y97.634 E-.0446
	WIPE_END
EXCLUDE_OBJECT_END NAME=Drawing1.stl_id_0_copy_0
	AFTER_LAYER_CHANGE
	15.2
	_SET_FAN_SPEED_CHANGING_LAYER
	printing object Drawing1.stl id:0 copy 0
EXCLUDE_OBJECT_START NAME=Drawing1.stl_id_0_copy_0
G17
G3 Z15.4 I.722 J.98 P1 F30000
G1 X108.104 Y78.602 Z15.4
G1 Z15.2
G1 E.8 F2400
SET_VELOCITY_LIMIT ACCEL=5000 ACCEL_TO_DECEL=5000
	TYPE:Inner wall
	WIDTH:0.449999
G1 F16950.025
G1 X112.346 Y78.602 E.13641
G1 X116.986 Y79.303 E.1509
G1 X121.47 Y80.69 E.15092
G1 X125.697 Y82.732 E.15097
G1 X129.575 Y85.383 E.15103
G1 X133.015 Y88.583 E.15109
G1 X135.94 Y92.263 E.15116
G1 X138.287 Y96.338 E.15122
G1 X140.001 Y100.719 E.15127
G1 X141.046 Y105.307 E.15131
G1 X141.361 Y109.526 E.13605
G1 X141.38 Y110.216 E.02217
G1 X141.046 Y114.693 E.14438
G1 X140.001 Y119.281 E.15131
G1 X138.287 Y123.662 E.15127
G1 X135.94 Y127.737 E.15122
G1 X133.015 Y131.417 E.15116
G1 X129.575 Y134.617 E.15109
G1 X125.697 Y137.268 E.15103
G1 X121.47 Y139.31 E.15097
G1 X116.986 Y140.697 E.15092
G1 X112.346 Y141.398 E.1509
G1 X107.654 Y141.398 E.15088
G1 X103.014 Y140.697 E.1509
G1 X98.53 Y139.31 E.15092
G1 X94.303 Y137.268 E.15097
G1 X90.425 Y134.617 E.15103
G1 X86.985 Y131.417 E.15109
G1 X84.06 Y127.737 E.15116
G1 X81.713 Y123.662 E.15122
G1 X79.999 Y119.281 E.15127
G1 X78.954 Y114.693 E.15131
G1 X78.604 Y110 E.15133
G1 X78.954 Y105.307 E.15133
G1 X79.999 Y100.719 E.15131
G1 X81.713 Y96.338 E.15127
G1 X84.06 Y92.263 E.15122
G1 X86.985 Y88.583 E.15116
G1 X90.425 Y85.383 E.15109
G1 X94.303 Y82.732 E.15103
G1 X98.53 Y80.69 E.15097
G1 X103.014 Y79.303 E.15092
G1 X107.654 Y78.602 E.1509
G1 X108.064 Y78.602 E.01318
SET_VELOCITY_LIMIT ACCEL=10000 ACCEL_TO_DECEL=10000
G1 X107.624 Y78.21 F30000
SET_VELOCITY_LIMIT ACCEL=5000 ACCEL_TO_DECEL=5000
	TYPE:Outer wall
	WIDTH:0.419999
G1 F12000
G1 X112.376 Y78.21 E.14152
G1 X117.074 Y78.92 E.14153
G1 X121.614 Y80.324 E.14156
G1 X125.894 Y82.392 E.1416
G1 X129.82 Y85.076 E.14165
G1 X133.303 Y88.316 E.14171
G1 X136.265 Y92.042 E.14177
G1 X138.641 Y96.168 E.14182
G1 X140.377 Y100.603 E.14187
G1 X141.434 Y105.249 E.14191
G1 X141.752 Y109.497 E.1269
G1 X141.771 Y110.245 E.02228
G1 X141.434 Y114.751 E.13461
G1 X140.377 Y119.397 E.14191
G1 X138.641 Y123.832 E.14187
G1 X136.265 Y127.958 E.14182
G1 X133.303 Y131.684 E.14177
G1 X129.82 Y134.924 E.14171
G1 X125.894 Y137.608 E.14165
G1 X121.614 Y139.676 E.1416
G1 X117.074 Y141.08 E.14156
G1 X112.376 Y141.79 E.14153
G1 X107.624 Y141.79 E.14152
G1 X102.926 Y141.08 E.14153
G1 X98.386 Y139.676 E.14156
G1 X94.106 Y137.608 E.1416
G1 X90.18 Y134.924 E.14165
G1 X86.697 Y131.684 E.14171
G1 X83.735 Y127.958 E.14177
G1 X81.359 Y123.832 E.14182
G1 X79.623 Y119.397 E.14187
G1 X78.566 Y114.751 E.14191
G1 X78.211 Y110 E.14192
G1 X78.566 Y105.249 E.14192
G1 X79.623 Y100.603 E.14191
G1 X81.359 Y96.168 E.14187
G1 X83.735 Y92.042 E.14182
G1 X86.697 Y88.316 E.14177
G1 X90.18 Y85.076 E.14171
G1 X94.106 Y82.392 E.14165
G1 X98.386 Y80.324 E.1416
G1 X102.926 Y78.92 E.14156
G1 X107.585 Y78.216 E.14034
SET_VELOCITY_LIMIT ACCEL=10000 ACCEL_TO_DECEL=10000
G1 E-.56 F2400
	WIPE_START
G1 F12000
G1 X109.585 Y78.213 E-.24
	WIPE_END
G1 X104.613 Y84.004 Z15.6 F30000
G1 X84.57 Y107.346 Z15.6
G1 Z15.2
G1 E.8 F2400
SET_VELOCITY_LIMIT ACCEL=5000 ACCEL_TO_DECEL=5000
	TYPE:Inner wall
	WIDTH:0.449999
G1 F16950.025
G1 X85.214 Y103.58 E.12286
G3 X86.652 Y99.472 I268.557 J91.74 E.13996
G1 X88.786 Y95.624 E.1415
G1 X91.551 Y92.203 E.14144
G1 X94.774 Y89.358 E.13823
G1 X98.472 Y87.075 E.13976
G1 X102.502 Y85.451 E.13971
G1 X106.748 Y84.534 E.13967
G1 X111.037 Y84.351 E.13806
G3 X115.395 Y84.902 I-21.467 J187.241 E.14124
G1 X119.547 Y86.177 E.13969
G1 X123.425 Y88.138 E.13973
G1 X126.917 Y90.728 E.13979
G1 X129.922 Y93.871 E.13985
G1 X132.353 Y97.479 E.13991
G1 X134.122 Y101.402 E.13837
G3 X135.236 Y105.661 I-241.76 J65.536 E.14156
G1 X135.604 Y110 E.14002
G1 X135.264 Y114.014 E.12952
G1 X135.224 Y114.386 E.01206
G1 X134.142 Y118.553 E.13841
G1 X132.353 Y122.521 E.13996
G1 X129.922 Y126.129 E.13991
G1 X126.917 Y129.272 E.13985
G1 X123.465 Y131.833 E.1382
G3 X119.547 Y133.823 I-76.378 J-145.5 E.1413
G1 X115.395 Y135.098 E.13969
G1 X111.087 Y135.651 E.13966
G1 X106.748 Y135.466 E.13966
G1 X102.502 Y134.549 E.13967
G1 X98.472 Y132.925 E.13971
G1 X94.816 Y130.668 E.13817
G3 X91.514 Y127.764 I140.804 J-163.48 E.14139
G1 X88.786 Y124.376 E.13988
G1 X86.652 Y120.528 E.1415
G1 X85.222 Y116.469 E.13839
G1 X84.488 Y112.177 E.14001
G1 X84.488 Y107.823 E.14002
G1 X84.563 Y107.385 E.01428
SET_VELOCITY_LIMIT ACCEL=10000 ACCEL_TO_DECEL=10000
G1 X84.88 Y107.856 F30000
SET_VELOCITY_LIMIT ACCEL=5000 ACCEL_TO_DECEL=5000
	TYPE:Outer wall
	WIDTH:0.419999
G1 F12000
G1 X85.6 Y103.646 E.12723
G3 X87.027 Y99.587 I765.984 J267.062 E.12815
G1 X89.112 Y95.844 E.12764
G1 X91.811 Y92.497 E.12805
G1 X95.009 Y89.674 E.12705
G1 X98.65 Y87.426 E.12747
G1 X102.618 Y85.827 E.12742
G1 X106.798 Y84.924 E.12739
G1 X111.054 Y84.743 E.12689
G3 X115.311 Y85.287 I-63.13 J511.029 E.12785
G1 X119.4 Y86.542 E.1274
G1 X123.218 Y88.473 E.12744
G1 X126.656 Y91.023 E.12749
G1 X129.615 Y94.118 E.12755
G1 X132.009 Y97.671 E.12761
G1 X133.764 Y101.564 E.12718
G3 X134.848 Y105.728 I-678.14 J178.758 E.12817
G1 X135.211 Y110 E.12772
G3 X134.844 Y114.288 I-245.548 J-18.836 E.12819
G1 X133.771 Y118.422 E.12722
G1 X132.009 Y122.329 E.12766
G1 X129.615 Y125.882 E.12761
G1 X126.656 Y128.977 E.12755
G1 X123.231 Y131.518 E.12702
G3 X119.4 Y133.458 I-201.397 J-392.959 E.12792
G1 X115.312 Y134.713 E.1274
G1 X111.07 Y135.258 E.12738
G1 X106.798 Y135.076 E.12737
G1 X102.618 Y134.173 E.12739
G1 X98.65 Y132.574 E.12742
G1 X95.022 Y130.334 E.12699
G3 X91.799 Y127.493 I393.101 J-449.216 E.128
G1 X89.112 Y124.156 E.12758
G3 X87.022 Y120.398 I308.237 J-173.917 E.12811
G1 X85.603 Y116.37 E.1272
G1 X84.88 Y112.144 E.12771
G1 X84.88 Y107.896 E.12653
SET_VELOCITY_LIMIT ACCEL=10000 ACCEL_TO_DECEL=10000
G1 E-.56 F2400
	WIPE_START
G1 F12000
G1 X85.214 Y105.924 E-.24
	WIPE_END
G1 X86.632 Y113.424 Z15.6 F30000
G1 X90.644 Y134.641 Z15.6
G1 Z15.2
G1 E.8 F2400
SET_VELOCITY_LIMIT ACCEL=2500 ACCEL_TO_DECEL=2500
	TYPE:Internal Bridge
	WIDTH:0.400876
	HEIGHT:0.4
G1 F4500
G1 X87.211 Y131.208 E.24204
G1 X84.734 Y128.094 E.19834
G1 X91.885 Y135.244 E.50407
G1 X93.9 Y136.622 E.12174
G1 X83.595 Y126.317 E.72649
G1 X82.73 Y124.814 E.08645
G1 X95.35 Y137.433 E.88965
G1 X96.583 Y138.029 E.06827
G1 X81.931 Y123.377 E1.03294
G1 X81.521 Y122.329 E.05608
G1 X97.816 Y138.624 E1.14878
G1 X98.643 Y139.024 E.04578
G1 X98.947 Y139.118 E.01587
G1 X81.111 Y121.282 E1.25743
G1 X80.701 Y120.234 E.05608
G1 X99.87 Y139.403 E1.35142
G1 X100.793 Y139.689 E.04817
G1 X80.292 Y119.187 E1.44534
G1 X80.104 Y118.362 E.04221
G1 X101.716 Y139.975 E1.52367
G1 X102.64 Y140.26 E.04817
G1 X79.916 Y117.536 E1.60201
M73 P87 R2
G1 X79.728 Y116.711 E.04221
M73 P87 R2
G1 X103.473 Y140.456 E1.67403
G1 X104.225 Y140.57 E.03787
G1 X94.129 Y130.474 E.71174
G1 X91.342 Y128.021 E.18506
G1 X89.927 Y126.272 E.11218
G1 X79.54 Y115.885 E.73225
G1 X79.352 Y115.06 E.04221
G1 X88.158 Y123.865 E.62079
G1 X87.357 Y122.427 E.08207
G1 X79.233 Y114.302 E.57277
G1 X79.181 Y113.613 E.03445
G1 X86.556 Y120.988 E.51994
G1 X86.375 Y120.663 E.01854
G1 X86.108 Y119.903 E.04019
G1 X79.13 Y112.924 E.49199
G1 X79.078 Y112.235 E.03445
G1 X85.763 Y118.92 E.47129
G1 X85.418 Y117.937 E.05192
G1 X79.027 Y111.546 E.4506
G1 X78.975 Y110.857 E.03445
G1 X85.073 Y116.955 E.4299
G3 X84.849 Y116.093 I2.389 J-1.082 E.04461
G1 X78.924 Y110.168 E.41772
G1 X78.911 Y110 E.00838
G1 X78.945 Y109.551 E.02245
G1 X84.719 Y115.326 E.40712
G1 X84.59 Y114.559 E.03877
G1 X78.989 Y108.958 E.39488
G1 X79.033 Y108.364 E.02966
G1 X84.461 Y113.792 E.38263
G1 X84.331 Y113.025 E.03877
G1 X79.078 Y107.771 E.37039
G1 X79.122 Y107.178 E.02966
G1 X84.202 Y112.258 E.35814
G1 X84.182 Y112.136 E.00614
G1 X84.182 Y111.6 E.02674
G1 X79.166 Y106.584 E.35359
G1 X79.211 Y105.991 E.02966
G1 X84.182 Y110.963 E.35049
G1 X84.182 Y110.325 E.03177
G1 X79.255 Y105.398 E.34739
G1 X79.368 Y104.873 E.02677
G1 X84.183 Y109.688 E.33947
G1 X84.183 Y109.051 E.03177
G1 X79.486 Y104.353 E.33116
G1 X79.604 Y103.834 E.02656
G1 X84.183 Y108.413 E.32285
G1 X84.188 Y107.78 E.03156
G1 X79.722 Y103.315 E.31483
G1 X79.84 Y102.795 E.02656
G1 X84.281 Y107.235 E.31303
G1 X84.373 Y106.691 E.02755
G1 X79.959 Y102.276 E.31123
G1 X80.077 Y101.756 E.02656
G1 X84.466 Y106.146 E.30944
G1 X84.559 Y105.601 E.02755
G1 X80.195 Y101.237 E.30764
G1 X80.324 Y100.728 E.02616
G1 X84.652 Y105.056 E.30508
G1 X84.744 Y104.511 E.02755
G1 X80.503 Y100.27 E.29897
G1 X80.683 Y99.812 E.02453
G1 X84.837 Y103.966 E.29286
G1 X84.913 Y103.52 E.02257
G1 X84.943 Y103.434 E.00451
G1 X80.862 Y99.354 E.28768
G1 X81.042 Y98.895 E.02453
G1 X85.108 Y102.962 E.28667
G1 X85.273 Y102.489 E.02495
G1 X81.221 Y98.437 E.28567
G1 X81.4 Y97.979 E.02453
G1 X85.438 Y102.017 E.28467
G1 X85.603 Y101.544 E.02495
G1 X81.58 Y97.52 E.28366
G1 X81.759 Y97.062 E.02453
G1 X85.768 Y101.072 E.28266
G1 X85.934 Y100.599 E.02495
G1 X81.938 Y96.604 E.28166
G3 X82.156 Y96.184 I1.505 J.513 E.02367
G1 X86.099 Y100.127 E.27797
G1 X86.264 Y99.654 E.02495
G1 X82.389 Y95.779 E.27318
G1 X82.622 Y95.374 E.02328
G1 X86.453 Y99.205 E.27009
G1 X86.681 Y98.795 E.02338
G1 X82.855 Y94.97 E.26972
G1 X83.088 Y94.565 E.02328
G1 X86.908 Y98.386 E.26934
G1 X87.136 Y97.976 E.02338
G1 X83.321 Y94.16 E.26897
G1 X83.554 Y93.756 E.02328
G1 X87.364 Y97.566 E.2686
G1 X87.591 Y97.156 E.02338
G1 X83.787 Y93.351 E.26823
G1 X84.02 Y92.946 E.02328
G1 X87.819 Y96.746 E.26786
G1 X88.047 Y96.336 E.02338
G1 X84.253 Y92.542 E.26749
G3 X84.522 Y92.174 I1.357 J.711 E.02283
G1 X88.275 Y95.926 E.26455
G1 X88.502 Y95.516 E.02338
G1 X84.804 Y91.818 E.26069
G1 X85.087 Y91.463 E.02262
G1 X88.775 Y95.151 E.26
G1 X89.06 Y94.799 E.0226
G1 X85.369 Y91.108 E.26018
G1 X85.652 Y90.753 E.02262
G1 X89.345 Y94.446 E.26035
G1 X89.63 Y94.093 E.0226
G1 X85.934 Y90.398 E.26053
G1 X86.217 Y90.042 E.02262
G1 X89.915 Y93.74 E.2607
G1 X90.2 Y93.388 E.0226
G1 X86.499 Y89.687 E.26088
G1 X86.782 Y89.332 E.02262
G1 X90.485 Y93.035 E.26106
G1 X90.77 Y92.682 E.0226
G1 X87.064 Y88.977 E.26123
G3 X87.37 Y88.645 I1.255 J.847 E.02258
G1 X91.055 Y92.33 E.25979
G1 X91.342 Y91.979 E.02259
G1 X87.7 Y88.337 E.25676
G1 X88.03 Y88.03 E.02249
G1 X91.681 Y91.681 E.25738
G1 X92.02 Y91.382 E.02252
G1 X88.36 Y87.723 E.258
G1 X88.691 Y87.415 E.02249
G1 X92.359 Y91.084 E.25862
G1 X92.698 Y90.785 E.02252
G1 X89.021 Y87.108 E.25925
G1 X89.351 Y86.801 E.02249
G1 X93.037 Y90.487 E.25987
G1 X93.377 Y90.188 E.02252
G1 X89.682 Y86.493 E.26049
G1 X90.012 Y86.186 E.02249
G1 X93.716 Y89.89 E.26111
G1 X94.055 Y89.591 E.02252
G1 X90.342 Y85.879 E.26173
G3 X90.681 Y85.579 I1.161 J.972 E.0226
G1 X94.394 Y89.293 E.26178
G3 X94.752 Y89.013 I.988 J.897 E.02276
G1 X91.059 Y85.321 E.26034
G1 X91.438 Y85.062 E.02287
G1 X95.147 Y88.771 E.26149
G1 X95.542 Y88.528 E.02311
G1 X91.817 Y84.803 E.26264
G1 X92.195 Y84.544 E.02287
G1 X95.937 Y88.285 E.26379
G1 X96.332 Y88.043 E.02311
G1 X92.574 Y84.285 E.26494
G1 X92.953 Y84.026 E.02287
G1 X96.727 Y87.8 E.26609
G1 X97.122 Y87.558 E.02311
G1 X93.332 Y83.767 E.26724
G1 X93.71 Y83.508 E.02287
G1 X97.517 Y87.315 E.26839
G1 X97.912 Y87.072 E.02311
G1 X94.089 Y83.249 E.26953
G1 X94.456 Y82.998 E.02219
G1 X94.469 Y82.992 E.00071
G1 X98.307 Y86.83 E.27058
G1 X98.396 Y86.776 E.00517
G1 X98.749 Y86.634 E.01897
G1 X94.899 Y82.784 E.27138
G1 X95.329 Y82.576 E.0238
G1 X99.203 Y86.451 E.27312
G1 X99.658 Y86.268 E.02443
G1 X95.759 Y82.369 E.27487
G1 X96.189 Y82.161 E.0238
G1 X100.113 Y86.085 E.27661
G1 X100.568 Y85.902 E.02443
G1 X96.619 Y81.953 E.27836
G1 X97.049 Y81.746 E.0238
G1 X101.022 Y85.719 E.2801
G1 X101.477 Y85.536 E.02443
G1 X97.479 Y81.538 E.28185
G1 X97.909 Y81.331 E.0238
G1 X101.932 Y85.353 E.28359
G1 X102.386 Y85.17 E.02443
G1 X98.339 Y81.123 E.28534
G3 X98.786 Y80.932 I.855 J1.383 E.02431
G1 X102.907 Y85.053 E.29052
G1 X103.431 Y84.939 E.02673
G1 X99.273 Y80.781 E.29313
G1 X99.76 Y80.631 E.02541
G1 X103.955 Y84.826 E.29574
G1 X104.479 Y84.712 E.02673
G1 X100.247 Y80.48 E.29835
G1 X100.734 Y80.329 E.02541
G1 X105.003 Y84.598 E.30096
G1 X105.527 Y84.485 E.02673
G1 X101.221 Y80.179 E.30357
G1 X101.708 Y80.028 E.02541
G1 X106.051 Y84.371 E.30617
G1 X106.575 Y84.258 E.02673
G1 X102.195 Y79.878 E.30878
G1 X102.682 Y79.727 E.02541
G1 X107.174 Y84.219 E.31667
G1 X107.784 Y84.191 E.03044
G1 X103.181 Y79.588 E.32451
G1 X103.735 Y79.504 E.02793
G1 X108.394 Y84.164 E.32847
G1 X109.004 Y84.136 E.03044
G1 X104.288 Y79.421 E.33243
G1 X104.842 Y79.337 E.02793
G1 X109.614 Y84.108 E.33639
G1 X110.224 Y84.081 E.03044
G1 X105.396 Y79.253 E.34035
G1 X105.95 Y79.169 E.02793
G1 X110.834 Y84.053 E.34431
G1 X111.033 Y84.044 E.00991
G1 X111.525 Y84.106 E.02472
G1 X106.504 Y79.086 E.35394
M73 P88 R2
G1 X107.058 Y79.002 E.02793
M73 P88 R2
G1 X112.254 Y84.198 E.36631
G1 X112.983 Y84.29 E.03665
G1 X107.612 Y78.918 E.37869
G1 X108.24 Y78.908 E.0313
G1 X113.713 Y84.382 E.38585
G1 X114.442 Y84.473 E.03665
G1 X108.877 Y78.908 E.39232
G1 X109.515 Y78.908 E.03179
G1 X115.172 Y84.565 E.39879
G1 X115.41 Y84.595 E.01199
G1 X116.03 Y84.785 E.03229
G1 X110.153 Y78.908 E.41432
G1 X110.79 Y78.908 E.03179
G1 X116.95 Y85.068 E.43426
G1 X117.87 Y85.351 E.048
G1 X111.428 Y78.908 E.45419
G1 X112.066 Y78.908 E.03179
G1 X118.791 Y85.634 E.47412
G1 X119.712 Y85.917 E.04805
G1 X112.771 Y78.976 E.48935
G1 X113.522 Y79.09 E.03787
G1 X121.007 Y86.574 E.52767
G1 X122.302 Y87.232 E.07238
G1 X114.273 Y79.203 E.56599
G1 X115.024 Y79.317 E.03787
G1 X124.57 Y88.863 E.67296
SET_VELOCITY_LIMIT ACCEL=10000 ACCEL_TO_DECEL=10000
G1 E-.56 F2400
	WIPE_START
G1 F4500
G1 X123.156 Y87.448 E-.24
	WIPE_END
G1 X119.08 Y93.901 Z15.6 F30000
G1 X95.509 Y131.217 Z15.6
G1 Z15.2
G1 E.8 F2400
SET_VELOCITY_LIMIT ACCEL=2500 ACCEL_TO_DECEL=2500
G1 F4500
G1 X104.976 Y140.683 E.66736
G1 X105.727 Y140.797 E.03787
G1 X97.8 Y132.87 E.55883
G1 X98.277 Y133.164 E.02791
G1 X99.043 Y133.476 E.04126
G1 X106.478 Y140.91 E.52414
G1 X107.229 Y141.024 E.03787
G1 X100.117 Y133.911 E.50143
G1 X101.19 Y134.347 E.05775
G1 X107.935 Y141.092 E.47547
G1 X108.572 Y141.092 E.03179
G1 X102.264 Y134.783 E.44475
G1 X102.349 Y134.818 E.00462
G1 X103.1 Y134.982 E.0383
G1 X109.21 Y141.092 E.43074
G1 X109.847 Y141.092 E.03179
G1 X103.916 Y135.16 E.41817
G1 X104.732 Y135.338 E.04163
G1 X110.485 Y141.092 E.40561
G1 X111.123 Y141.092 E.03179
G1 X105.548 Y135.516 E.39305
G1 X106.363 Y135.695 E.04163
G1 X111.76 Y141.092 E.38048
G1 X112.388 Y141.082 E.0313
G1 X107.09 Y135.783 E.37352
G1 X107.757 Y135.812 E.03326
G1 X112.942 Y140.998 E.36557
G1 X113.496 Y140.914 E.02793
G1 X108.423 Y135.841 E.35763
G1 X109.09 Y135.87 E.03326
G1 X114.05 Y140.831 E.34968
G1 X114.604 Y140.747 E.02793
G1 X109.756 Y135.899 E.34173
G1 X110.423 Y135.928 E.03326
G1 X115.158 Y140.663 E.33379
G1 X115.712 Y140.579 E.02793
G1 X111.086 Y135.954 E.32609
G1 X111.652 Y135.882 E.02843
G1 X116.266 Y140.496 E.32526
G1 X116.819 Y140.412 E.02793
G1 X112.218 Y135.81 E.32442
G1 X112.784 Y135.738 E.02843
G1 X117.318 Y140.273 E.3197
G1 X117.805 Y140.122 E.02541
G1 X113.349 Y135.666 E.31414
G1 X113.915 Y135.595 E.02843
G1 X118.292 Y139.972 E.30859
G1 X118.779 Y139.821 E.02541
G1 X114.481 Y135.523 E.30303
G1 X115.047 Y135.451 E.02843
G1 X119.266 Y139.671 E.29748
G1 X119.753 Y139.52 E.02541
G1 X115.585 Y135.351 E.29388
G1 X116.072 Y135.201 E.02544
G1 X120.24 Y139.369 E.29383
G1 X120.727 Y139.219 E.02541
G1 X116.56 Y135.052 E.29377
G1 X117.048 Y134.902 E.02544
G1 X121.214 Y139.068 E.29372
G2 X121.661 Y138.877 I-.409 J-1.574 E.02431
G1 X117.536 Y134.752 E.29082
G1 X118.024 Y134.602 E.02544
G1 X122.091 Y138.669 E.28675
G1 X122.521 Y138.462 E.0238
G1 X118.511 Y134.452 E.28268
G1 X118.999 Y134.302 E.02544
G1 X122.951 Y138.254 E.2786
G1 X123.381 Y138.046 E.0238
G1 X119.487 Y134.152 E.27453
G2 X119.939 Y133.967 I-.308 J-1.398 E.02449
G1 X123.811 Y137.839 E.27294
G1 X124.241 Y137.631 E.0238
G1 X120.362 Y133.753 E.27343
G1 X120.785 Y133.538 E.02365
G1 X124.671 Y137.424 E.27393
G1 X125.101 Y137.216 E.0238
G1 X121.208 Y133.323 E.27442
G1 X121.631 Y133.109 E.02365
G1 X125.531 Y137.008 E.27492
G1 X125.544 Y137.002 E.0007
G1 X125.911 Y136.751 E.02219
G1 X122.054 Y132.894 E.2719
G1 X122.477 Y132.679 E.02365
G1 X126.29 Y136.492 E.26878
G1 X126.668 Y136.233 E.02287
G1 X122.9 Y132.465 E.26566
G1 X123.323 Y132.25 E.02365
G1 X127.047 Y135.974 E.26254
G1 X127.426 Y135.715 E.02287
G1 X123.728 Y132.018 E.26067
G1 X124.094 Y131.745 E.02271
G1 X127.805 Y135.456 E.26162
G1 X128.183 Y135.197 E.02287
G1 X124.459 Y131.473 E.26256
G1 X124.824 Y131.201 E.02271
G1 X128.562 Y134.938 E.26351
G1 X128.941 Y134.679 E.02287
G1 X125.19 Y130.928 E.26445
G1 X125.555 Y130.656 E.02271
G1 X129.319 Y134.42 E.26539
G2 X129.658 Y134.121 I-.823 J-1.271 E.0226
G1 X125.92 Y130.384 E.2635
G1 X126.286 Y130.111 E.02271
G1 X129.988 Y133.814 E.26103
G1 X130.318 Y133.507 E.02249
G1 X126.651 Y129.839 E.25856
G1 X127.016 Y129.567 E.02271
G1 X130.649 Y133.199 E.25609
G1 X130.979 Y132.892 E.02249
G1 X127.349 Y129.262 E.25588
G1 X127.66 Y128.935 E.02248
G1 X131.309 Y132.585 E.25726
G1 X131.64 Y132.277 E.02249
G1 X127.971 Y128.609 E.25864
G1 X128.282 Y128.282 E.02248
G1 X131.97 Y131.97 E.26001
G1 X132.3 Y131.663 E.02249
G1 X128.593 Y127.955 E.26139
G1 X128.903 Y127.628 E.02248
G1 X132.631 Y131.355 E.26276
G2 X132.936 Y131.023 I-.95 J-1.179 E.02258
G1 X129.214 Y127.301 E.26239
G1 X129.525 Y126.974 E.02248
G1 X133.218 Y130.668 E.26039
G1 X133.501 Y130.313 E.02262
G1 X129.836 Y126.647 E.25839
G1 X130.146 Y126.321 E.02248
G1 X133.783 Y129.957 E.25639
G1 X134.066 Y129.602 E.02262
G1 X130.412 Y125.949 E.25758
G1 X130.669 Y125.568 E.0229
G1 X134.348 Y129.247 E.2594
G1 X134.631 Y128.892 E.02262
G1 X130.925 Y125.186 E.26123
G1 X131.182 Y124.805 E.0229
G1 X134.913 Y128.537 E.26305
G1 X135.196 Y128.182 E.02262
G1 X131.438 Y124.424 E.26488
G1 X131.695 Y124.043 E.0229
G1 X135.478 Y127.826 E.2667
G2 X135.747 Y127.458 I-1.088 J-1.079 E.02283
G1 X131.952 Y123.662 E.26761
G1 X132.208 Y123.281 E.0229
G1 X135.98 Y127.054 E.26594
G1 X136.213 Y126.649 E.02328
G1 X132.465 Y122.9 E.26428
G2 X132.697 Y122.495 I-1.077 J-.886 E.0234
G1 X136.446 Y126.244 E.26433
G1 X136.679 Y125.84 E.02328
G1 X132.895 Y122.056 E.26677
G1 X133.094 Y121.616 E.02403
G1 X136.912 Y125.435 E.2692
G1 X137.145 Y125.03 E.02328
G1 X133.292 Y121.177 E.27164
G1 X133.491 Y120.738 E.02403
G1 X137.378 Y124.626 E.27407
G1 X137.611 Y124.221 E.02328
G1 X133.689 Y120.299 E.27651
G1 X133.888 Y119.86 E.02403
G1 X137.844 Y123.816 E.27894
G2 X138.062 Y123.396 I-1.288 J-.933 E.02367
G1 X134.086 Y119.42 E.28028
G1 X134.285 Y118.981 E.02403
G1 X138.241 Y122.938 E.27893
G1 X138.42 Y122.48 E.02453
G1 X134.457 Y118.516 E.27943
G1 X134.589 Y118.011 E.02603
G1 X138.6 Y122.021 E.28273
G1 X138.779 Y121.563 E.02453
G1 X134.722 Y117.506 E.28604
G1 X134.854 Y117 E.02603
G1 X138.959 Y121.105 E.28934
G1 X139.138 Y120.646 E.02453
G1 X134.987 Y116.495 E.29264
G1 X135.119 Y115.99 E.02603
G1 X139.317 Y120.188 E.29595
G1 X139.497 Y119.73 E.02453
G1 X135.252 Y115.485 E.29925
G1 X135.384 Y114.98 E.02603
G1 X139.676 Y119.272 E.30256
M73 P89 R2
G1 X139.805 Y118.763 E.02616
M73 P89 R2
G1 X135.517 Y114.475 E.30231
G1 X135.574 Y113.895 E.02907
G1 X139.923 Y118.244 E.3066
G1 X140.041 Y117.724 E.02656
G1 X135.625 Y113.307 E.31137
G1 X135.675 Y112.72 E.02938
G1 X140.16 Y117.205 E.31615
G1 X140.278 Y116.685 E.02656
G1 X135.726 Y112.133 E.32093
G1 X135.776 Y111.546 E.02938
G1 X140.396 Y116.166 E.3257
G1 X140.514 Y115.646 E.02656
G1 X135.827 Y110.959 E.33048
G1 X135.877 Y110.372 E.02938
G1 X140.632 Y115.127 E.33526
G1 X140.745 Y114.602 E.02677
G1 X135.887 Y109.744 E.34249
G1 X135.827 Y109.046 E.0349
G1 X140.789 Y114.009 E.34985
G1 X140.834 Y113.415 E.02966
G1 X135.767 Y108.349 E.3572
G1 X135.707 Y107.651 E.0349
G1 X140.878 Y112.822 E.36455
G1 X140.922 Y112.229 E.02966
G1 X135.647 Y106.953 E.37191
G1 X135.587 Y106.256 E.0349
G1 X140.967 Y111.635 E.37926
G1 X141.011 Y111.042 E.02966
G1 X135.525 Y105.556 E.38677
G1 X135.298 Y104.692 E.04454
G1 X141.055 Y110.449 E.40588
G1 X141.089 Y110 E.02244
G1 X141.076 Y109.832 E.00838
G1 X135.071 Y103.827 E.42335
G1 X134.845 Y102.963 E.04454
G1 X141.025 Y109.143 E.4357
G1 X140.973 Y108.454 E.03445
G1 X134.618 Y102.099 E.44805
G1 X134.374 Y101.217 E.0456
G1 X140.922 Y107.765 E.46162
G1 X140.87 Y107.076 E.03445
G1 X133.848 Y100.054 E.49504
G1 X133.323 Y98.891 E.06363
G1 X140.819 Y106.387 E.52846
G1 X140.767 Y105.697 E.03445
G1 X132.797 Y97.727 E.56189
G1 X132.614 Y97.321 E.0222
G1 X131.758 Y96.051 E.07637
G1 X140.648 Y104.94 E.6267
G1 X140.46 Y104.115 E.04221
G1 X115.776 Y79.43 E1.74022
G1 X116.527 Y79.544 E.03787
G1 X140.272 Y103.289 E1.67401
G1 X140.084 Y102.464 E.04221
G1 X117.361 Y79.74 E1.60199
G1 X118.284 Y80.026 E.04817
G1 X139.896 Y101.638 E1.52366
G1 X139.708 Y100.813 E.04221
G1 X119.207 Y80.311 E1.44533
G1 X120.13 Y80.597 E.04817
G1 X139.299 Y99.766 E1.3514
G1 X138.889 Y98.718 E.05608
G1 X121.053 Y80.882 E1.25741
G1 X121.357 Y80.976 E.01586
G1 X122.184 Y81.376 E.04579
G1 X138.479 Y97.67 E1.14876
G1 X138.069 Y96.623 E.05608
G1 X123.418 Y81.971 E1.03292
G1 X124.651 Y82.567 E.06827
G1 X137.27 Y95.186 E.88962
G1 X136.404 Y93.683 E.08645
G1 X126.1 Y83.378 E.72645
G1 X128.116 Y84.757 E.12174
G1 X136.09 Y92.731 E.56216
	stop printing object Drawing1.stl id:0 copy 0
	TIME_ELAPSED:1111.877808
	LAYER_CHANGE
	Z:15.4
	HEIGHT:0.2
	BEFORE_LAYER_CHANGE
	15.4
G92 E0
G1 E-.56 F2400
	WIPE_START
G1 F4500
G1 X134.676 Y91.316 E-.24
	WIPE_END
EXCLUDE_OBJECT_END NAME=Drawing1.stl_id_0_copy_0
	AFTER_LAYER_CHANGE
	15.4
	_SET_FAN_SPEED_CHANGING_LAYER
	printing object Drawing1.stl id:0 copy 0
SET_VELOCITY_LIMIT ACCEL=10000 ACCEL_TO_DECEL=10000
EXCLUDE_OBJECT_START NAME=Drawing1.stl_id_0_copy_0
G17
G3 Z15.6 I.525 J-1.098 P1 F30000
G1 X108.104 Y78.602 Z15.6
G1 Z15.4
G1 E.8 F2400
SET_VELOCITY_LIMIT ACCEL=5000 ACCEL_TO_DECEL=5000
	TYPE:Inner wall
	WIDTH:0.449999
G1 F16950.025
M106 S255
G1 X112.346 Y78.602 E.13641
G1 X116.986 Y79.303 E.1509
G1 X121.47 Y80.69 E.15092
G1 X125.697 Y82.732 E.15097
G1 X129.575 Y85.383 E.15103
G1 X133.015 Y88.583 E.15109
G1 X135.94 Y92.263 E.15116
G1 X138.287 Y96.338 E.15122
G1 X140.001 Y100.719 E.15127
G1 X141.046 Y105.307 E.15131
G1 X141.361 Y109.526 E.13605
G1 X141.38 Y110.216 E.02217
G1 X141.046 Y114.693 E.14438
G1 X140.001 Y119.281 E.15131
G1 X138.287 Y123.662 E.15127
G1 X135.94 Y127.737 E.15122
G1 X133.015 Y131.417 E.15116
G1 X129.575 Y134.617 E.15109
G1 X125.697 Y137.268 E.15103
G1 X121.47 Y139.31 E.15097
G1 X116.986 Y140.697 E.15092
G1 X112.346 Y141.398 E.1509
G1 X107.654 Y141.398 E.15088
G1 X103.014 Y140.697 E.1509
G1 X98.53 Y139.31 E.15092
G1 X94.303 Y137.268 E.15097
G1 X90.425 Y134.617 E.15103
G1 X86.985 Y131.417 E.15109
G1 X84.06 Y127.737 E.15116
G1 X81.713 Y123.662 E.15122
G1 X79.999 Y119.281 E.15127
G1 X78.954 Y114.693 E.15131
G1 X78.604 Y110 E.15133
G1 X78.954 Y105.307 E.15133
G1 X79.999 Y100.719 E.15131
G1 X81.713 Y96.338 E.15127
G1 X84.06 Y92.263 E.15122
G1 X86.985 Y88.583 E.15116
G1 X90.425 Y85.383 E.15109
G1 X94.303 Y82.732 E.15103
G1 X98.53 Y80.69 E.15097
G1 X103.014 Y79.303 E.15092
G1 X107.654 Y78.602 E.1509
G1 X108.064 Y78.602 E.01318
SET_VELOCITY_LIMIT ACCEL=10000 ACCEL_TO_DECEL=10000
G1 X107.624 Y78.21 F30000
SET_VELOCITY_LIMIT ACCEL=5000 ACCEL_TO_DECEL=5000
	TYPE:Outer wall
	WIDTH:0.419999
G1 F12000
G1 X112.376 Y78.21 E.14152
G1 X117.074 Y78.92 E.14153
G1 X121.614 Y80.324 E.14156
G1 X125.894 Y82.392 E.1416
G1 X129.82 Y85.076 E.14165
G1 X133.303 Y88.316 E.14171
G1 X136.265 Y92.042 E.14177
G1 X138.641 Y96.168 E.14182
G1 X140.377 Y100.603 E.14187
G1 X141.434 Y105.249 E.14191
G1 X141.752 Y109.497 E.1269
G1 X141.771 Y110.245 E.02228
G1 X141.434 Y114.751 E.13461
G1 X140.377 Y119.397 E.14191
G1 X138.641 Y123.832 E.14187
G1 X136.265 Y127.958 E.14182
G1 X133.303 Y131.684 E.14177
G1 X129.82 Y134.924 E.14171
G1 X125.894 Y137.608 E.14165
G1 X121.614 Y139.676 E.1416
G1 X117.074 Y141.08 E.14156
G1 X112.376 Y141.79 E.14153
G1 X107.624 Y141.79 E.14152
G1 X102.926 Y141.08 E.14153
G1 X98.386 Y139.676 E.14156
G1 X94.106 Y137.608 E.1416
G1 X90.18 Y134.924 E.14165
G1 X86.697 Y131.684 E.14171
G1 X83.735 Y127.958 E.14177
G1 X81.359 Y123.832 E.14182
G1 X79.623 Y119.397 E.14187
G1 X78.566 Y114.751 E.14191
G1 X78.211 Y110 E.14192
G1 X78.566 Y105.249 E.14192
G1 X79.623 Y100.603 E.14191
G1 X81.359 Y96.168 E.14187
G1 X83.735 Y92.042 E.14182
G1 X86.697 Y88.316 E.14177
G1 X90.18 Y85.076 E.14171
G1 X94.106 Y82.392 E.14165
G1 X98.386 Y80.324 E.1416
G1 X102.926 Y78.92 E.14156
G1 X107.585 Y78.216 E.14034
SET_VELOCITY_LIMIT ACCEL=10000 ACCEL_TO_DECEL=10000
G1 E-.56 F2400
	WIPE_START
G1 F12000
G1 X109.585 Y78.213 E-.24
	WIPE_END
G1 X104.613 Y84.004 Z15.8 F30000
G1 X84.57 Y107.345 Z15.8
G1 Z15.4
G1 E.8 F2400
SET_VELOCITY_LIMIT ACCEL=5000 ACCEL_TO_DECEL=5000
	TYPE:Inner wall
	WIDTH:0.449999
G1 F16950.025
G1 X85.214 Y103.58 E.12285
G3 X86.652 Y99.472 I268.557 J91.74 E.13996
G1 X88.786 Y95.624 E.1415
G1 X91.551 Y92.203 E.14144
G1 X94.774 Y89.358 E.13823
G1 X98.472 Y87.075 E.13976
G1 X102.502 Y85.451 E.13971
G1 X106.748 Y84.534 E.13967
G1 X111.037 Y84.351 E.13806
G3 X115.395 Y84.902 I-21.467 J187.241 E.14124
G1 X119.547 Y86.177 E.13969
G1 X123.425 Y88.138 E.13973
G1 X126.917 Y90.728 E.13979
G1 X129.922 Y93.871 E.13985
G1 X132.353 Y97.479 E.13991
G1 X134.122 Y101.402 E.13837
G3 X135.236 Y105.661 I-241.76 J65.536 E.14156
G1 X135.604 Y110 E.14002
G1 X135.264 Y114.014 E.12952
G1 X135.224 Y114.386 E.01206
G1 X134.142 Y118.553 E.13841
G1 X132.353 Y122.521 E.13996
G1 X129.922 Y126.129 E.13991
G1 X126.917 Y129.272 E.13985
G1 X123.465 Y131.833 E.1382
G3 X119.547 Y133.823 I-76.378 J-145.5 E.1413
G1 X115.395 Y135.098 E.13969
G1 X111.087 Y135.651 E.13966
G1 X106.748 Y135.466 E.13966
G1 X102.502 Y134.549 E.13967
G1 X98.472 Y132.925 E.13971
G1 X94.816 Y130.668 E.13817
G3 X91.514 Y127.764 I140.804 J-163.48 E.14139
G1 X88.786 Y124.376 E.13988
G1 X86.652 Y120.528 E.1415
G1 X85.222 Y116.469 E.13839
G1 X84.488 Y112.177 E.14001
G1 X84.488 Y107.823 E.14002
G1 X84.563 Y107.385 E.01429
SET_VELOCITY_LIMIT ACCEL=10000 ACCEL_TO_DECEL=10000
G1 X84.88 Y107.856 F30000
SET_VELOCITY_LIMIT ACCEL=5000 ACCEL_TO_DECEL=5000
	TYPE:Outer wall
	WIDTH:0.419999
G1 F12000
G1 X85.6 Y103.646 E.12723
G3 X87.027 Y99.587 I765.984 J267.062 E.12815
G1 X89.112 Y95.844 E.12764
G1 X91.811 Y92.497 E.12805
G1 X95.009 Y89.674 E.12705
G1 X98.65 Y87.426 E.12747
G1 X102.618 Y85.827 E.12742
G1 X106.798 Y84.924 E.12739
G1 X111.054 Y84.743 E.12689
G3 X115.311 Y85.287 I-63.13 J511.029 E.12785
G1 X119.4 Y86.542 E.1274
G1 X123.218 Y88.473 E.12744
G1 X126.656 Y91.023 E.12749
G1 X129.615 Y94.118 E.12755
G1 X132.009 Y97.671 E.12761
G1 X133.764 Y101.564 E.12718
G3 X134.848 Y105.728 I-678.14 J178.758 E.12817
G1 X135.211 Y110 E.12772
G3 X134.844 Y114.288 I-245.548 J-18.836 E.12819
G1 X133.771 Y118.422 E.12722
G1 X132.009 Y122.329 E.12766
G1 X129.615 Y125.882 E.12761
G1 X126.656 Y128.977 E.12755
G1 X123.231 Y131.518 E.12702
G3 X119.4 Y133.458 I-201.397 J-392.959 E.12792
G1 X115.312 Y134.713 E.1274
G1 X111.07 Y135.258 E.12738
G1 X106.798 Y135.076 E.12737
G1 X102.618 Y134.173 E.12739
G1 X98.65 Y132.574 E.12742
M73 P90 R2
G1 X95.022 Y130.334 E.12699
M73 P90 R2
G3 X91.799 Y127.493 I393.101 J-449.216 E.128
G1 X89.112 Y124.156 E.12758
G3 X87.022 Y120.398 I308.237 J-173.917 E.12811
G1 X85.603 Y116.37 E.1272
G1 X84.88 Y112.144 E.12771
G1 X84.88 Y107.896 E.12653
SET_VELOCITY_LIMIT ACCEL=10000 ACCEL_TO_DECEL=10000
G1 E-.56 F2400
	WIPE_START
G1 F12000
G1 X85.214 Y105.924 E-.24
	WIPE_END
G1 X92.587 Y103.953 Z15.8 F30000
G1 X135.889 Y92.374 Z15.8
G1 Z15.4
G1 E.8 F2400
	TYPE:Internal solid infill
	WIDTH:0.42046
G1 F15000
G1 X128.468 Y84.953 E.313
G1 X126.78 Y83.799 E.06098
G1 X136.152 Y93.171 E.39528
G1 X136.876 Y94.43 E.04331
G1 X125.274 Y82.827 E.48934
G1 X124.242 Y82.329 E.0342
G1 X137.601 Y95.688 E.56344
G1 X138.043 Y96.455 E.0264
G1 X138.177 Y96.798 E.01096
G1 X123.209 Y81.83 E.63128
G1 X122.176 Y81.331 E.0342
G1 X138.52 Y97.675 E.68931
G1 X138.863 Y98.552 E.02809
G1 X121.201 Y80.89 E.74493
G1 X120.428 Y80.651 E.02413
G1 X139.207 Y99.43 E.79202
G1 X139.55 Y100.307 E.02809
G1 X119.655 Y80.411 E.8391
G1 X118.882 Y80.172 E.02413
G1 X139.812 Y101.102 E.88274
G1 X139.969 Y101.794 E.02114
G1 X118.109 Y79.933 E.92198
G1 X117.336 Y79.694 E.02413
G1 X140.126 Y102.485 E.96122
G1 X140.284 Y103.176 E.02114
G1 X116.63 Y79.523 E.99761
G1 X116.001 Y79.428 E.01897
G1 X140.441 Y103.867 E1.03077
G1 X140.598 Y104.559 E.02114
G1 X130.939 Y94.899 E.40739
G1 X130.17 Y93.757 E.04107
G1 X127.142 Y90.573 E.13104
G1 X125.061 Y89.022 E.0774
G1 X115.372 Y79.332 E.40865
G1 X114.743 Y79.237 E.01897
G1 X123.27 Y87.764 E.35961
G1 X122.185 Y87.214 E.03626
G1 X114.114 Y79.142 E.34041
G1 X113.485 Y79.047 E.01897
G1 X121.101 Y86.663 E.32121
G1 X120.017 Y86.113 E.03626
G1 X112.856 Y78.952 E.30202
G1 X112.242 Y78.872 E.01847
G1 X119.153 Y85.783 E.29149
G1 X118.383 Y85.547 E.02404
G1 X111.708 Y78.872 E.2815
G1 X111.174 Y78.872 E.01592
G1 X117.612 Y85.31 E.27152
G1 X116.841 Y85.073 E.02404
G1 X110.64 Y78.872 E.26153
G1 X110.107 Y78.872 E.01592
G1 X116.071 Y84.836 E.25155
G1 X115.403 Y84.631 E.02084
G1 X115.321 Y84.621 E.00245
G1 X109.573 Y78.872 E.24246
G1 X109.039 Y78.872 E.01592
G1 X114.711 Y84.544 E.23922
G1 X114.1 Y84.467 E.01836
G1 X108.505 Y78.872 E.23598
G1 X107.971 Y78.872 E.01592
G1 X113.489 Y84.39 E.23273
G1 X112.878 Y84.313 E.01836
G1 X107.468 Y78.903 E.22818
G1 X107.004 Y78.973 E.01399
G1 X112.267 Y84.236 E.22198
G1 X111.657 Y84.16 E.01836
G1 X106.54 Y79.043 E.21578
G1 X106.077 Y79.114 E.01399
G1 X111.046 Y84.083 E.20958
G1 X110.533 Y84.103 E.01532
G1 X105.613 Y79.184 E.2075
G1 X105.149 Y79.254 E.01399
G1 X110.022 Y84.127 E.20552
G1 X109.511 Y84.15 E.01525
G1 X104.685 Y79.324 E.20353
G1 X104.221 Y79.394 E.01399
G1 X109 Y84.173 E.20155
G1 X108.489 Y84.196 E.01525
G1 X103.758 Y79.464 E.19957
G1 X103.294 Y79.534 E.01399
G1 X107.978 Y84.219 E.19758
G1 X107.468 Y84.242 E.01525
G1 X102.859 Y79.634 E.19436
G1 X102.452 Y79.76 E.01273
G1 X106.957 Y84.265 E.19001
G2 X106.474 Y84.317 I-.09 J1.445 E.01454
G1 X102.044 Y79.886 E.18686
G1 X101.636 Y80.012 E.01273
G1 X106.036 Y84.412 E.18555
G1 X105.597 Y84.507 E.01339
G1 X101.228 Y80.138 E.18425
G1 X100.82 Y80.264 E.01273
G1 X105.158 Y84.602 E.18294
G1 X104.719 Y84.697 E.01339
G1 X100.413 Y80.391 E.18163
G1 X100.005 Y80.517 E.01273
G1 X104.28 Y84.792 E.18033
G1 X103.842 Y84.887 E.01339
G1 X99.597 Y80.643 E.17902
G1 X99.189 Y80.769 E.01273
G1 X103.403 Y84.983 E.17771
G1 X102.964 Y85.078 E.01339
G1 X98.782 Y80.895 E.17641
M73 P90 R1
G2 X98.404 Y81.051 I.328 J1.329 E.01224
M73 P90 R1
G1 X102.525 Y85.173 E.17384
G2 X102.131 Y85.312 I.212 J1.226 E.01254
G1 X98.044 Y81.225 E.17238
G1 X97.684 Y81.399 E.01192
G1 X101.75 Y85.466 E.17151
G1 X101.369 Y85.619 E.01224
G1 X97.324 Y81.573 E.17064
G1 X96.964 Y81.747 E.01192
G1 X100.989 Y85.772 E.16976
G1 X100.608 Y85.925 E.01224
G1 X96.603 Y81.921 E.16889
G1 X96.243 Y82.094 E.01192
G1 X100.227 Y86.078 E.16802
G1 X99.846 Y86.231 E.01224
G1 X95.883 Y82.268 E.16714
G1 X95.523 Y82.442 E.01192
G1 X99.466 Y86.384 E.16627
G1 X99.085 Y86.538 E.01224
G1 X95.163 Y82.616 E.16539
G1 X94.803 Y82.79 E.01192
G1 X98.704 Y86.691 E.16452
G2 X98.335 Y86.856 I.3 J1.168 E.01211
G1 X94.438 Y82.966 E.16419
G1 X94.125 Y83.18 E.0113
G1 X98.004 Y87.059 E.16359
G1 X97.673 Y87.262 E.01158
G1 X93.808 Y83.397 E.16301
G1 X93.491 Y83.614 E.01146
G1 X97.343 Y87.465 E.16244
G1 X97.012 Y87.668 E.01158
G1 X93.174 Y83.83 E.16186
G1 X92.857 Y84.047 E.01146
G1 X96.681 Y87.871 E.16128
G1 X96.35 Y88.075 E.01158
G1 X92.54 Y84.264 E.16071
G1 X92.223 Y84.481 E.01146
G1 X96.02 Y88.278 E.16013
G1 X95.689 Y88.481 E.01158
G1 X91.906 Y84.698 E.15956
G1 X91.589 Y84.915 E.01146
G1 X95.358 Y88.684 E.15898
G1 X95.027 Y88.887 E.01158
G1 X91.271 Y85.131 E.1584
G1 X90.954 Y85.348 E.01146
G1 X94.696 Y89.09 E.15783
G2 X94.404 Y89.332 I.554 J.966 E.01136
G1 X90.637 Y85.565 E.15888
G2 X90.355 Y85.817 I.694 J1.061 E.01132
G1 X94.12 Y89.582 E.1588
G1 X93.836 Y89.832 E.01128
G1 X90.079 Y86.074 E.15849
G1 X89.802 Y86.332 E.01127
G1 X93.553 Y90.082 E.15818
G1 X93.269 Y90.332 E.01128
G1 X89.525 Y86.589 E.15787
G1 X89.249 Y86.846 E.01127
G1 X92.985 Y90.582 E.15756
G1 X92.701 Y90.832 E.01128
G1 X88.972 Y87.104 E.15725
G1 X88.696 Y87.361 E.01127
G1 X92.417 Y91.082 E.15693
G1 X92.133 Y91.332 E.01128
G1 X88.419 Y87.618 E.15662
G1 X88.143 Y87.876 E.01127
G1 X91.849 Y91.582 E.15631
G1 X91.565 Y91.832 E.01128
G1 X87.866 Y88.133 E.156
G1 X87.589 Y88.39 E.01127
G1 X91.292 Y92.093 E.15618
G1 X91.054 Y92.389 E.01132
G1 X87.313 Y88.648 E.15778
G2 X87.058 Y88.926 I.797 J.986 E.01131
G1 X90.815 Y92.684 E.15848
G1 X90.577 Y92.979 E.01132
G1 X86.821 Y89.224 E.15839
G1 X86.585 Y89.521 E.01133
G1 X90.338 Y93.275 E.1583
G1 X90.099 Y93.57 E.01132
G1 X86.348 Y89.819 E.15821
G1 X86.112 Y90.116 E.01133
G1 X89.861 Y93.865 E.15813
G1 X89.622 Y94.161 E.01132
G1 X85.875 Y90.413 E.15804
G1 X85.639 Y90.711 E.01133
G1 X89.384 Y94.456 E.15795
G1 X89.145 Y94.751 E.01132
G1 X85.402 Y91.008 E.15786
G1 X85.166 Y91.306 E.01133
G1 X88.906 Y95.047 E.15777
G1 X88.668 Y95.342 E.01132
G1 X84.929 Y91.603 E.15769
G1 X84.693 Y91.901 E.01133
G1 X88.46 Y95.668 E.15889
G1 X88.269 Y96.011 E.01171
G1 X84.456 Y92.198 E.16082
G2 X84.231 Y92.507 I.912 J.902 E.01144
G1 X88.078 Y96.354 E.16228
G1 X87.888 Y96.697 E.01171
G1 X84.036 Y92.845 E.16246
G1 X83.841 Y93.184 E.01166
G1 X87.697 Y97.041 E.16265
G1 X87.506 Y97.384 E.01171
G1 X83.646 Y93.523 E.16284
G1 X83.45 Y93.862 E.01166
G1 X87.316 Y97.727 E.16302
G1 X87.125 Y98.07 E.01171
G1 X83.255 Y94.201 E.16321
G1 X83.06 Y94.54 E.01166
G1 X86.934 Y98.414 E.16339
G1 X86.744 Y98.757 E.01171
G1 X82.865 Y94.878 E.16358
G1 X82.67 Y95.217 E.01166
G1 X86.553 Y99.1 E.16376
G2 X86.372 Y99.454 I.934 J.7 E.01189
G1 X82.475 Y95.556 E.16438
G1 X82.28 Y95.895 E.01166
G1 X86.234 Y99.849 E.16677
G1 X86.096 Y100.245 E.0125
G1 X82.085 Y96.234 E.16917
G2 X81.905 Y96.588 I1.088 J.774 E.01189
G1 X85.958 Y100.64 E.17091
G1 X85.819 Y101.036 E.0125
G1 X81.755 Y96.972 E.17141
G1 X81.605 Y97.356 E.01229
G1 X85.681 Y101.432 E.17192
G1 X85.543 Y101.827 E.0125
G1 X81.455 Y97.739 E.17242
G1 X81.305 Y98.123 E.01229
G1 X85.405 Y102.223 E.17292
G1 X85.266 Y102.619 E.0125
G1 X81.154 Y98.507 E.17343
G1 X81.004 Y98.891 E.01229
G1 X85.128 Y103.014 E.17393
G1 X84.99 Y103.41 E.0125
G1 X80.854 Y99.274 E.17443
G1 X80.704 Y99.658 E.01229
G1 X84.894 Y103.848 E.17672
G1 X84.816 Y104.304 E.0138
G1 X80.554 Y100.042 E.17978
G1 X80.403 Y100.426 E.01229
G1 X84.739 Y104.761 E.18284
G1 X84.661 Y105.217 E.0138
G1 X80.255 Y100.811 E.18584
G1 X80.156 Y101.246 E.0133
G1 X84.583 Y105.673 E.18674
G1 X84.506 Y106.13 E.0138
G1 X80.057 Y101.681 E.18764
G1 X79.958 Y102.115 E.0133
G1 X84.428 Y106.586 E.18854
G1 X84.351 Y107.042 E.0138
G1 X79.859 Y102.55 E.18945
G1 X79.76 Y102.985 E.0133
G1 X84.273 Y107.498 E.19035
G2 X84.22 Y107.98 I1.392 J.396 E.0145
G1 X79.661 Y103.42 E.1923
G1 X79.562 Y103.855 E.0133
G1 X84.22 Y108.513 E.19646
G1 X84.22 Y109.047 E.01592
G1 X79.463 Y104.29 E.20062
G1 X79.364 Y104.725 E.0133
G1 X84.219 Y109.581 E.20479
G1 X84.219 Y110.114 E.01592
G1 X79.265 Y105.16 E.20895
G2 X79.201 Y105.63 I1.532 J.447 E.0142
G1 X84.219 Y110.648 E.21163
G1 X84.219 Y111.182 E.01592
G1 X79.164 Y106.127 E.21318
G1 X79.127 Y106.624 E.01486
G1 X84.218 Y111.715 E.21474
G1 X84.218 Y112.133 E.01247
G1 X84.241 Y112.272 E.0042
G1 X79.09 Y107.121 E.21728
G1 X79.053 Y107.617 E.01486
G1 X84.35 Y112.915 E.22342
G1 X84.458 Y113.557 E.01942
G1 X79.015 Y108.114 E.22955
G1 X78.978 Y108.611 E.01486
G1 X84.566 Y114.199 E.23568
G1 X84.675 Y114.841 E.01942
G1 X78.941 Y109.108 E.24182
G1 X78.904 Y109.605 E.01486
G1 X84.783 Y115.484 E.24795
G1 X84.891 Y116.126 E.01942
G1 X78.883 Y110.118 E.2534
G1 X78.926 Y110.695 E.01726
G1 X85.071 Y116.84 E.25917
G1 X85.36 Y117.662 E.02601
G1 X78.97 Y111.272 E.26954
G1 X79.013 Y111.849 E.01726
G1 X85.649 Y118.485 E.2799
G1 X85.938 Y119.308 E.02601
G1 X79.056 Y112.426 E.29027
G1 X79.099 Y113.003 E.01726
G1 X86.227 Y120.131 E.30064
G1 X86.409 Y120.648 E.01635
G1 X86.658 Y121.096 E.01526
G1 X79.142 Y113.58 E.31698
G1 X79.185 Y114.157 E.01726
G1 X87.328 Y122.3 E.34344
G1 X87.999 Y123.504 E.04111
G1 X79.244 Y114.75 E.36922
G1 X79.402 Y115.441 E.02114
G1 X90.021 Y126.061 E.4479
G1 E-.56 F2400
	WIPE_START
G1 F15000
G1 X88.607 Y124.647 E-.24
	WIPE_END
G1 X94.944 Y120.392 Z15.8 F30000
G1 X131.413 Y95.908 Z15.8
G1 Z15.4
G1 E.8 F2400
G1 F15000
G1 X140.756 Y105.25 E.39402
G1 X140.778 Y105.347 E.00298
G1 X140.815 Y105.843 E.01482
G1 X132.805 Y97.833 E.33782
G1 X133.245 Y98.807 E.03188
G1 X140.858 Y106.42 E.32108
G1 X140.901 Y106.997 E.01726
G1 X133.685 Y99.781 E.30433
G1 X134.125 Y100.755 E.03188
G1 X140.944 Y107.574 E.28759
G1 X140.987 Y108.151 E.01726
G1 X134.454 Y101.618 E.27554
G1 X134.644 Y102.342 E.02231
G1 X141.03 Y108.728 E.26935
G1 X141.074 Y109.305 E.01726
G1 X134.834 Y103.066 E.26316
G1 X135.024 Y103.789 E.02231
G1 X141.117 Y109.882 E.25698
G3 X141.096 Y110.395 I-1.718 J.188 E.01537
G1 X135.214 Y104.513 E.24809
G1 X135.403 Y105.237 E.02231
G1 X141.059 Y110.892 E.23852
G1 X141.022 Y111.389 E.01486
G1 X135.519 Y105.886 E.23209
G1 X135.569 Y106.47 E.01748
G1 X140.985 Y111.886 E.22841
G1 X140.947 Y112.383 E.01486
G1 X135.619 Y107.054 E.22473
G1 X135.669 Y107.638 E.01748
G1 X140.91 Y112.879 E.22104
G1 X140.873 Y113.376 E.01486
G1 X135.72 Y108.223 E.21736
G1 X135.77 Y108.807 E.01748
G1 X140.836 Y113.873 E.21368
G1 X140.799 Y114.37 E.01486
G1 X135.82 Y109.391 E.20999
G1 X135.87 Y109.975 E.01748
G1 X140.735 Y114.84 E.20519
G1 X140.636 Y115.275 E.0133
G1 X135.832 Y110.471 E.20263
G1 X135.79 Y110.962 E.01472
G1 X140.537 Y115.71 E.20023
G1 X140.438 Y116.145 E.0133
G1 X135.747 Y111.454 E.19784
G1 X135.705 Y111.946 E.01472
G1 X140.339 Y116.58 E.19545
G1 X140.24 Y117.015 E.0133
G1 X135.663 Y112.437 E.19306
G1 X135.621 Y112.929 E.01472
G1 X140.141 Y117.45 E.19066
G1 X140.042 Y117.884 E.0133
G1 X135.578 Y113.421 E.18827
G1 X135.536 Y113.912 E.01472
G1 X139.943 Y118.319 E.18588
G1 X139.844 Y118.754 E.0133
G1 X135.494 Y114.404 E.18349
G1 X135.386 Y114.83 E.01311
G1 X139.745 Y119.189 E.18386
G1 X139.597 Y119.574 E.01231
G1 X135.275 Y115.253 E.18227
G1 X135.164 Y115.676 E.01304
G1 X139.446 Y119.958 E.18061
G1 X139.296 Y120.342 E.01229
M73 P91 R1
G1 X135.053 Y116.099 E.17896
M73 P91 R1
G1 X134.942 Y116.522 E.01304
G1 X139.146 Y120.726 E.1773
G1 X138.996 Y121.109 E.01229
G1 X134.831 Y116.945 E.17565
G1 X134.72 Y117.368 E.01304
G1 X138.846 Y121.493 E.17399
G1 X138.695 Y121.877 E.01229
G1 X134.609 Y117.791 E.17234
G1 X134.498 Y118.214 E.01304
G1 X138.545 Y122.261 E.17068
G1 X138.395 Y122.644 E.01229
G1 X134.387 Y118.637 E.16902
G3 X134.23 Y119.013 I-1.19 J-.276 E.01223
G1 X138.245 Y123.028 E.16933
G1 X138.095 Y123.412 E.01229
G1 X134.064 Y119.381 E.17001
G1 X133.898 Y119.749 E.01204
G1 X137.915 Y123.766 E.16944
G1 X137.72 Y124.105 E.01166
G1 X133.732 Y120.116 E.16822
G1 X133.565 Y120.484 E.01204
G1 X137.525 Y124.444 E.167
G1 X137.33 Y124.783 E.01166
G1 X133.399 Y120.852 E.16578
G1 X133.233 Y121.22 E.01204
G1 X137.135 Y125.122 E.16456
G1 X136.94 Y125.46 E.01166
G1 X133.067 Y121.588 E.16334
G1 X132.901 Y121.955 E.01204
G1 X136.745 Y125.799 E.16212
G1 X136.55 Y126.138 E.01166
G1 X132.735 Y122.323 E.1609
G1 X132.564 Y122.687 E.01198
G1 X136.355 Y126.477 E.15985
G1 X136.159 Y126.816 E.01166
G1 X132.35 Y123.006 E.16068
G1 X132.135 Y123.325 E.01147
G1 X135.964 Y127.155 E.16152
G1 X135.769 Y127.493 E.01166
G1 X131.92 Y123.644 E.16235
G1 X131.705 Y123.963 E.01147
G1 X135.544 Y127.802 E.16191
G1 X135.307 Y128.099 E.01133
G1 X131.49 Y124.282 E.161
G1 X131.275 Y124.601 E.01147
G1 X135.071 Y128.397 E.16008
G1 X134.834 Y128.694 E.01133
G1 X131.06 Y124.92 E.15917
G1 X130.846 Y125.239 E.01147
G1 X134.598 Y128.992 E.15826
G1 X134.361 Y129.289 E.01133
G1 X130.631 Y125.559 E.15734
G1 X130.416 Y125.878 E.01147
G1 X134.125 Y129.587 E.15643
G1 X133.888 Y129.884 E.01133
G1 X130.201 Y126.197 E.15551
G3 X129.947 Y126.477 I-.955 J-.609 E.01133
G1 X133.652 Y130.181 E.15624
G1 X133.415 Y130.479 E.01133
G1 X129.687 Y126.751 E.15724
G1 X129.427 Y127.024 E.01126
G1 X133.179 Y130.776 E.15824
G1 X132.942 Y131.074 E.01133
G1 X129.167 Y127.298 E.15924
G1 X128.907 Y127.572 E.01126
G1 X132.687 Y131.352 E.15945
G1 X132.411 Y131.61 E.01127
G1 X128.646 Y127.845 E.15876
G1 X128.386 Y128.119 E.01126
G1 X132.134 Y131.867 E.15807
G1 X131.857 Y132.124 E.01127
G1 X128.126 Y128.393 E.15738
G1 X127.866 Y128.666 E.01126
G1 X131.581 Y132.382 E.15669
G1 X131.304 Y132.639 E.01127
G1 X127.605 Y128.94 E.15601
G1 X127.345 Y129.214 E.01126
G1 X131.028 Y132.896 E.15532
G1 X130.751 Y133.154 E.01127
G1 X127.075 Y129.477 E.15505
G1 X126.769 Y129.706 E.01138
G1 X130.475 Y133.411 E.15629
G1 X130.198 Y133.668 E.01127
G1 X126.463 Y129.934 E.15752
G1 X126.157 Y130.162 E.01138
G1 X129.921 Y133.926 E.15876
G1 X129.645 Y134.183 E.01127
G1 X125.851 Y130.39 E.16
G1 X125.545 Y130.618 E.01138
G1 X129.363 Y134.435 E.161
G1 X129.046 Y134.652 E.01146
G1 X125.239 Y130.846 E.16053
G1 X124.934 Y131.074 E.01138
G1 X128.729 Y134.869 E.16006
G1 X128.411 Y135.085 E.01146
G1 X124.628 Y131.302 E.15958
G1 X124.322 Y131.53 E.01138
G1 X128.094 Y135.302 E.15911
G1 X127.777 Y135.519 E.01146
G1 X124.016 Y131.758 E.15864
G1 X123.71 Y131.986 E.01138
G1 X127.46 Y135.736 E.15816
G1 X127.143 Y135.953 E.01146
G1 X123.374 Y132.183 E.15897
G1 X123.02 Y132.363 E.01184
G1 X126.826 Y136.17 E.16054
G1 X126.509 Y136.386 E.01146
G1 X122.665 Y132.543 E.1621
G1 X122.311 Y132.723 E.01184
G1 X126.192 Y136.603 E.16366
G1 X125.875 Y136.82 E.01146
G1 X121.957 Y132.902 E.16523
G1 X121.603 Y133.082 E.01184
G1 X125.557 Y137.036 E.16676
G1 X125.197 Y137.21 E.01192
G1 X121.249 Y133.262 E.16652
G1 X120.894 Y133.442 E.01184
G1 X124.837 Y137.384 E.16627
G1 X124.477 Y137.558 E.01192
G1 X120.54 Y133.621 E.16602
G1 X120.186 Y133.801 E.01184
G1 X124.117 Y137.732 E.16577
G1 X123.757 Y137.906 E.01192
G1 X119.832 Y133.981 E.16553
G3 X119.444 Y134.127 I-.616 J-1.045 E.01242
G1 X123.397 Y138.079 E.16668
G1 X123.037 Y138.253 E.01192
G1 X119.036 Y134.253 E.16873
G1 X118.628 Y134.378 E.01274
G1 X122.676 Y138.427 E.17077
G1 X122.316 Y138.601 E.01192
G1 X118.219 Y134.504 E.17281
G1 X117.811 Y134.629 E.01274
G1 X121.956 Y138.775 E.17485
G1 X121.596 Y138.949 E.01192
G1 X117.402 Y134.755 E.17689
G1 X116.994 Y134.88 E.01274
G1 X121.218 Y139.105 E.17818
G1 X120.811 Y139.231 E.01273
G1 X116.585 Y135.006 E.17821
G1 X116.177 Y135.131 E.01274
G1 X120.403 Y139.357 E.17823
G1 X119.995 Y139.483 E.01273
G1 X115.768 Y135.257 E.17826
G1 X115.353 Y135.375 E.01288
G1 X119.587 Y139.609 E.17858
G1 X119.18 Y139.736 E.01273
G1 X114.879 Y135.435 E.18136
G1 X114.406 Y135.496 E.01424
G1 X118.772 Y139.862 E.18414
G1 X118.364 Y139.988 E.01273
G1 X113.932 Y135.556 E.18693
G1 X113.458 Y135.616 E.01424
G1 X117.956 Y140.114 E.18971
G1 X117.548 Y140.24 E.01273
G1 X112.984 Y135.676 E.19249
G1 X112.511 Y135.736 E.01424
G1 X117.141 Y140.366 E.19528
G3 X116.706 Y140.466 I-.547 J-1.387 E.01334
G1 X112.037 Y135.796 E.19694
G1 X111.563 Y135.857 E.01424
G1 X116.243 Y140.536 E.19736
G1 X115.779 Y140.606 E.01399
G1 X111.089 Y135.917 E.19778
G1 X110.535 Y135.897 E.01653
G1 X115.315 Y140.676 E.20158
G1 X114.851 Y140.746 E.01399
G1 X109.977 Y135.873 E.20556
G1 X109.419 Y135.848 E.01666
G1 X114.387 Y140.816 E.20954
G1 X113.923 Y140.886 E.01399
G1 X108.861 Y135.824 E.21352
G1 X108.303 Y135.8 E.01666
G1 X113.46 Y140.957 E.2175
G1 X112.996 Y141.027 E.01399
G1 X107.745 Y135.775 E.22148
G1 X107.186 Y135.751 E.01666
G1 X112.532 Y141.097 E.22546
G3 X112.029 Y141.128 I-.354 J-1.648 E.01508
G1 X106.613 Y135.712 E.22844
G1 X105.93 Y135.563 E.02085
G1 X111.495 Y141.128 E.23473
G1 X110.961 Y141.128 E.01592
G1 X105.247 Y135.413 E.24102
G1 X104.564 Y135.264 E.02085
G1 X110.427 Y141.128 E.24732
G1 X109.894 Y141.128 E.01592
G1 X103.88 Y135.115 E.25361
G1 X103.197 Y134.966 E.02085
G1 X109.36 Y141.128 E.2599
G1 X108.826 Y141.128 E.01592
G1 X102.514 Y134.816 E.2662
G1 X102.36 Y134.783 E.0047
G1 X101.664 Y134.5 E.02242
G1 X108.292 Y141.128 E.27954
G1 X107.758 Y141.128 E.01592
G1 X100.765 Y134.135 E.29493
G1 X99.866 Y133.77 E.02893
G1 X107.144 Y141.048 E.30694
G1 X106.515 Y140.953 E.01897
G1 X98.967 Y133.405 E.31832
G1 X98.293 Y133.132 E.02171
G1 X97.944 Y132.916 E.01223
G1 X105.886 Y140.858 E.33494
G1 X105.257 Y140.763 E.01897
G1 X96.548 Y132.053 E.36732
G1 X95.151 Y131.191 E.04896
G1 X104.628 Y140.668 E.3997
G1 X103.999 Y140.572 E.01897
G1 X79.559 Y116.133 E1.03077
G1 X79.716 Y116.824 E.02114
G1 X103.37 Y140.477 E.99761
G3 X102.664 Y140.306 I.215 J-2.42 E.02173
G1 X79.874 Y117.515 E.96122
G1 X80.031 Y118.206 E.02114
G1 X101.891 Y140.067 E.92198
G1 X101.118 Y139.828 E.02413
G1 X80.188 Y118.898 E.88274
G1 X80.257 Y119.202 E.00929
G1 X80.45 Y119.693 E.01575
G1 X100.345 Y139.589 E.83911
G1 X99.572 Y139.349 E.02413
G1 X80.793 Y120.57 E.79202
G1 X81.137 Y121.448 E.02809
G1 X98.799 Y139.11 E.74494
G1 X98.629 Y139.058 E.0053
G1 X97.824 Y138.669 E.02668
G1 X81.48 Y122.325 E.68931
G1 X81.823 Y123.202 E.02809
G1 X96.791 Y138.17 E.63128
G1 X95.758 Y137.671 E.0342
G1 X82.399 Y124.312 E.56345
G1 X83.124 Y125.57 E.04331
G1 X94.726 Y137.173 E.48934
G1 X94.438 Y137.034 E.00953
G1 X93.22 Y136.201 E.04399
G1 X83.848 Y126.829 E.39529
G1 X84.284 Y127.585 E.02603
G1 X85.111 Y128.626 E.03965
G1 X92.182 Y135.697 E.29824
G1 X83.782 Y126.641 F30000
	TYPE:Gap infill
	WIDTH:0.201984
G1 F15000
G1 X83.654 Y126.474 E.00266
	WIDTH:0.156458
G1 X83.525 Y126.306 E.0019
	WIDTH:0.133696
G1 X83.396 Y126.138 E.00152
G1 X82.333 Y124.124 F30000
	WIDTH:0.201984
G1 F15000
G1 X82.205 Y123.957 E.00266
	WIDTH:0.156458
G1 X82.076 Y123.789 E.0019
	WIDTH:0.133695
G1 X81.947 Y123.621 E.00152
G1 X87.079 Y121.757 F30000
	WIDTH:0.110346
G1 F15000
G1 X86.96 Y121.599 E.00105
	WIDTH:0.154703
G1 X86.841 Y121.441 E.00175
	WIDTH:0.176881
G1 X86.722 Y121.283 E.00209
G1 X88.42 Y124.166 F30000
	WIDTH:0.110347
G1 F15000
G1 X88.301 Y124.008 E.00105
	WIDTH:0.154704
G1 X88.182 Y123.85 E.00175
	WIDTH:0.176882
G1 X88.063 Y123.692 E.00209
G1 X90.184 Y126.46 F30000
	WIDTH:0.0881681
G1 F15000
G1 X89.918 Y126.165 E.00142
G1 X94.965 Y131.122 F30000
	WIDTH:0.214544
G1 F15000
G1 X94.806 Y130.996 E.00274
	WIDTH:0.177864
G1 X94.64 Y130.865 E.00226
	WIDTH:0.141568
G1 X94.224 Y130.474 E.00445
	WIDTH:0.123769
G1 X93.808 Y130.084 E.00364
G1 X97.758 Y132.847 F30000
	WIDTH:0.208402
G1 F15000
G1 X97.564 Y132.694 E.00323
	WIDTH:0.160309
G1 X97.371 Y132.541 E.00229
	WIDTH:0.136263
G1 X97.177 Y132.388 E.00182
G1 X104.367 Y135.229 F30000
	WIDTH:0.0928025
G1 F15000
G1 X104.186 Y135.13 E.00082
G1 X97.358 Y138.497 F30000
	WIDTH:0.108069
G1 F15000
G1 X97.232 Y138.407 E.00079
	WIDTH:0.147868
G1 X97.107 Y138.318 E.00128
	WIDTH:0.167767
G1 X96.981 Y138.229 E.00152
G1 X95.293 Y137.499 F30000
	WIDTH:0.108069
G1 F15000
G1 X95.167 Y137.41 E.00079
	WIDTH:0.147867
G1 X95.041 Y137.321 E.00128
	WIDTH:0.167766
G1 X94.916 Y137.231 E.00152
G1 X92.46 Y135.737 F30000
	WIDTH:0.0881681
G1 F15000
G1 X92.286 Y135.593 E.00081
G1 X90.772 Y134.583 F30000
	WIDTH:0.109218
G1 F15000
G1 X90.58 Y134.424 E.00131
	WIDTH:0.15122
G1 X89.742 Y133.615 E.00996
	WIDTH:0.193128
G1 X88.905 Y132.807 E.01381
	WIDTH:0.235035
G1 X88.067 Y131.999 E.01766
	WIDTH:0.276943
G1 X87.229 Y131.191 E.02152
	WIDTH:0.276924
G1 X86.98 Y130.912 E.00691
	WIDTH:0.234979
G1 X86.731 Y130.633 E.00568
	WIDTH:0.193034
G1 X86.482 Y130.354 E.00444
	WIDTH:0.151089
G1 X86.233 Y130.075 E.0032
	WIDTH:0.130116
G1 X85.984 Y129.796 E.00258
G1 E-.56 F2400
	WIPE_START
G1 F15000
G1 X86.233 Y130.075 E-.24
	WIPE_END
G1 X92.532 Y125.765 Z15.8 F30000
G1 X137.328 Y95.12 Z15.8
G1 Z15.4
G1 E.8 F2400
	WIDTH:0.110932
G1 F15000
G1 X137.2 Y94.953 E.00114
	WIDTH:0.156458
G1 X137.071 Y94.785 E.0019
	WIDTH:0.179221
G1 X136.942 Y94.617 E.00228
G1 X135.879 Y92.603 F30000
	WIDTH:0.0881695
G1 F15000
G1 X135.784 Y92.479 E.00056
G1 X131.518 Y95.803 F30000
	WIDTH:0.118383
G1 F15000
G1 X131.379 Y95.635 E.0013
G1 X132.749 Y97.643 F30000
	WIDTH:0.177934
G1 F15000
G1 X132.651 Y97.501 E.00184
	WIDTH:0.129485
G1 X132.549 Y97.354 E.00122
	WIDTH:0.104893
G1 X132.48 Y97.27 E.00054
G1 X133.629 Y99.591 F30000
	WIDTH:0.182853
G1 F15000
G1 X133.55 Y99.476 E.00154
	WIDTH:0.144979
G1 X133.47 Y99.361 E.00112
	WIDTH:0.126042
G1 X133.391 Y99.246 E.00092
G1 X134.42 Y101.42 F30000
	WIDTH:0.128482
G1 F15000
G2 X134.271 Y101.194 I-2.735 J1.642 E.00183
G1 X135.501 Y105.686 F30000
	WIDTH:0.0897357
G1 F15000
G1 X135.448 Y105.581 E.00044
G1 X135.422 Y105.57 E.0001
G1 E-.56 F2400
	WIPE_START
G1 F15000
G1 X135.448 Y105.581 E-.04646
G1 X135.501 Y105.686 E-.19354
	WIPE_END
G1 X131.308 Y99.309 Z15.8 F30000
G1 X124.119 Y88.375 Z15.8
G1 Z15.4
G1 E.8 F2400
	WIDTH:0.111983
G1 F15000
G1 X123.861 Y88.153 E.00186
	WIDTH:0.159608
G1 X123.604 Y87.93 E.00314
	WIDTH:0.186035
G1 X123.459 Y87.824 E.00203
G1 X121.696 Y87.018 F30000
	WIDTH:0.10883
G1 F15000
G1 X121.561 Y86.92 E.00087
	WIDTH:0.150152
G1 X121.426 Y86.822 E.00142
	WIDTH:0.170812
G1 X121.291 Y86.724 E.00169
G1 X113.288 Y79.02 F30000
	WIDTH:0.102756
G1 F15000
G1 X113.136 Y78.943 E.0008
G1 X114.546 Y79.21 F30000
	WIDTH:0.113438
G1 F15000
G1 X114.394 Y79.133 E.00095
G1 X117.151 Y79.635 F30000
	WIDTH:0.0914661
G1 F15000
G1 X116.91 Y79.514 E.00103
G1 X121.987 Y81.273 F30000
	WIDTH:0.187668
G1 F15000
G1 X121.861 Y81.183 E.00176
	WIDTH:0.147869
G1 X121.735 Y81.094 E.00128
	WIDTH:0.127969
G1 X121.61 Y81.005 E.00104
G1 X124.052 Y82.27 F30000
	WIDTH:0.187667
G1 F15000
G1 X123.926 Y82.181 E.00176
	WIDTH:0.147868
G1 X123.8 Y82.091 E.00128
	WIDTH:0.127969
G1 X123.675 Y82.002 E.00104
G1 X126.595 Y83.726 F30000
	WIDTH:0.22488
G1 F15000
G1 X126.409 Y83.571 E.00347
	WIDTH:0.18582
G1 X126.223 Y83.417 E.00273
	WIDTH:0.146759
G1 X126.038 Y83.263 E.00198
	WIDTH:0.127229
G1 X125.852 Y83.109 E.00161
G1 X134.016 Y90.204 F30000
	WIDTH:0.10914
G1 F15000
G1 X133.767 Y89.925 E.00196
	WIDTH:0.151079
G1 X133.518 Y89.646 E.0032
	WIDTH:0.193018
G1 X133.269 Y89.367 E.00443
	WIDTH:0.234957
G1 X133.02 Y89.088 E.00567
	WIDTH:0.276896
G1 X132.771 Y88.809 E.00691
	WIDTH:0.276912
G1 X131.933 Y88.001 E.02152
	WIDTH:0.235004
G1 X131.095 Y87.193 E.01766
	WIDTH:0.193097
G1 X130.258 Y86.385 E.01381
	WIDTH:0.15119
G1 X129.42 Y85.576 E.00996
	WIDTH:0.130237
G1 X129.228 Y85.417 E.00172
	stop printing object Drawing1.stl id:0 copy 0
	TIME_ELAPSED:1138.204346
	LAYER_CHANGE
	Z:15.6
	HEIGHT:0.200001
	BEFORE_LAYER_CHANGE
	15.6
G92 E0
G1 E-.56 F2400
	WIPE_START
G1 F15000
G1 X129.42 Y85.576 E-.24
	WIPE_END
EXCLUDE_OBJECT_END NAME=Drawing1.stl_id_0_copy_0
	AFTER_LAYER_CHANGE
	15.6
	_SET_FAN_SPEED_CHANGING_LAYER
	printing object Drawing1.stl id:0 copy 0
EXCLUDE_OBJECT_START NAME=Drawing1.stl_id_0_copy_0
G17
G3 Z15.8 I.378 J-1.157 P1 F30000
G1 X108.104 Y78.602 Z15.8
G1 Z15.6
G1 E.8 F2400
SET_VELOCITY_LIMIT ACCEL=5000 ACCEL_TO_DECEL=5000
	TYPE:Inner wall
	WIDTH:0.449999
G1 F16950.025
G1 X112.346 Y78.602 E.13641
G1 X116.84 Y79.281 E.14613
G1 X121.471 Y80.691 E.15568
G1 X125.697 Y82.732 E.15093
G1 X129.575 Y85.383 E.15103
G1 X133.015 Y88.583 E.15109
G1 X135.94 Y92.263 E.15116
G1 X138.287 Y96.338 E.15122
G1 X140.001 Y100.719 E.15127
G1 X141.046 Y105.307 E.15131
G1 X141.361 Y109.526 E.13605
G1 X141.38 Y110.216 E.02217
G1 X141.046 Y114.693 E.14438
G1 X140.001 Y119.281 E.15131
G1 X138.287 Y123.662 E.15127
G1 X135.94 Y127.737 E.15122
G1 X133.015 Y131.417 E.15116
G1 X129.575 Y134.617 E.15109
G1 X125.697 Y137.268 E.15103
G1 X121.603 Y139.245 E.1462
G1 X116.985 Y140.697 E.15568
G1 X112.346 Y141.398 E.15085
G1 X107.654 Y141.398 E.15088
G1 X103.014 Y140.697 E.1509
G1 X98.53 Y139.31 E.15092
G1 X94.303 Y137.268 E.15097
G1 X90.425 Y134.617 E.15103
G1 X87.094 Y131.518 E.14632
G1 X84.059 Y127.736 E.15592
G1 X81.713 Y123.662 E.15118
G1 X79.999 Y119.281 E.15127
G1 X78.954 Y114.693 E.15131
G1 X78.604 Y110 E.15133
G1 X78.954 Y105.307 E.15133
G1 X79.999 Y100.719 E.15131
G1 X81.713 Y96.338 E.15127
G1 X84.06 Y92.263 E.15122
G1 X86.985 Y88.583 E.15116
G1 X90.425 Y85.383 E.15109
G1 X94.303 Y82.732 E.15103
G1 X98.397 Y80.755 E.1462
G1 X103.015 Y79.303 E.15568
G1 X107.654 Y78.602 E.15085
G1 X108.064 Y78.602 E.01318
SET_VELOCITY_LIMIT ACCEL=10000 ACCEL_TO_DECEL=10000
G1 X107.624 Y78.21 F30000
SET_VELOCITY_LIMIT ACCEL=5000 ACCEL_TO_DECEL=5000
	TYPE:Outer wall
	WIDTH:0.419999
G1 F12000
G1 X112.376 Y78.21 E.14152
G1 X116.926 Y78.898 E.13709
G1 X121.614 Y80.325 E.14596
G1 X125.894 Y82.392 E.14158
G1 X129.82 Y85.076 E.14165
G1 X133.303 Y88.316 E.14171
G1 X136.265 Y92.042 E.14177
G1 X138.641 Y96.168 E.14182
G1 X140.377 Y100.603 E.14187
G1 X141.434 Y105.249 E.14191
G1 X141.752 Y109.497 E.1269
G1 X141.771 Y110.245 E.02228
G1 X141.434 Y114.751 E.13461
G1 X140.377 Y119.397 E.14191
G1 X138.641 Y123.832 E.14187
G1 X136.265 Y127.958 E.14182
G1 X133.303 Y131.684 E.14177
G1 X129.82 Y134.924 E.14171
G1 X125.894 Y137.608 E.14165
G1 X121.748 Y139.611 E.13716
G1 X117.073 Y141.08 E.14596
G1 X112.376 Y141.79 E.14152
G1 X107.624 Y141.79 E.14152
G1 X102.926 Y141.08 E.14153
G1 X98.386 Y139.676 E.14156
G1 X94.106 Y137.608 E.1416
G1 X90.18 Y134.924 E.14165
G1 X86.806 Y131.785 E.13726
G1 X83.734 Y127.958 E.14618
G1 X81.359 Y123.832 E.14181
G1 X79.623 Y119.397 E.14187
G1 X78.566 Y114.751 E.14191
G1 X78.211 Y110 E.14192
G1 X78.566 Y105.249 E.14192
G1 X79.623 Y100.603 E.14191
G1 X81.359 Y96.168 E.14187
G1 X83.735 Y92.042 E.14182
G1 X86.697 Y88.316 E.14177
G1 X90.18 Y85.076 E.14171
G1 X94.106 Y82.392 E.14165
G1 X98.252 Y80.389 E.13716
G1 X102.927 Y78.92 E.14596
G1 X107.585 Y78.216 E.14032
SET_VELOCITY_LIMIT ACCEL=10000 ACCEL_TO_DECEL=10000
G1 E-.56 F2400
	WIPE_START
G1 F12000
G1 X109.585 Y78.213 E-.24
	WIPE_END
G1 X104.613 Y84.004 Z16 F30000
G1 X84.57 Y107.345 Z16
G1 Z15.6
G1 E.8 F2400
SET_VELOCITY_LIMIT ACCEL=5000 ACCEL_TO_DECEL=5000
	TYPE:Inner wall
	WIDTH:0.449999
G1 F16950.025
G1 X85.214 Y103.58 E.12285
G3 X86.652 Y99.472 I268.557 J91.74 E.13996
G1 X88.786 Y95.624 E.1415
G1 X91.551 Y92.203 E.14144
G1 X94.774 Y89.358 E.13823
G1 X98.472 Y87.075 E.13976
G1 X102.502 Y85.451 E.13971
G1 X106.748 Y84.534 E.13967
G1 X111.037 Y84.351 E.13806
G3 X115.395 Y84.902 I-21.467 J187.244 E.14124
G1 X119.547 Y86.177 E.13969
G1 X123.425 Y88.138 E.13973
M73 P92 R1
G1 X126.917 Y90.728 E.13979
M73 P92 R1
G1 X129.922 Y93.871 E.13985
G1 X132.353 Y97.479 E.13991
G1 X134.122 Y101.402 E.13837
G3 X135.236 Y105.661 I-241.76 J65.536 E.14156
G1 X135.604 Y110 E.14002
G1 X135.264 Y114.014 E.12952
G1 X135.224 Y114.386 E.01206
G1 X134.142 Y118.553 E.13841
G1 X132.353 Y122.521 E.13996
G1 X129.922 Y126.129 E.13991
G1 X126.917 Y129.272 E.13985
G1 X123.465 Y131.833 E.1382
G3 X119.547 Y133.823 I-76.38 J-145.504 E.1413
G1 X115.395 Y135.098 E.13969
G1 X111.087 Y135.651 E.13966
G1 X106.748 Y135.466 E.13966
G1 X102.502 Y134.549 E.13967
G1 X98.472 Y132.925 E.13971
G1 X94.816 Y130.668 E.13817
G3 X91.514 Y127.764 I140.822 J-163.5 E.14139
G1 X88.786 Y124.376 E.13988
G1 X86.652 Y120.528 E.1415
G1 X85.222 Y116.469 E.13839
G1 X84.488 Y112.177 E.14001
G1 X84.488 Y107.823 E.14002
G1 X84.563 Y107.385 E.01429
SET_VELOCITY_LIMIT ACCEL=10000 ACCEL_TO_DECEL=10000
G1 X84.88 Y107.856 F30000
SET_VELOCITY_LIMIT ACCEL=5000 ACCEL_TO_DECEL=5000
	TYPE:Outer wall
	WIDTH:0.419999
G1 F12000
G1 X85.6 Y103.646 E.12723
G3 X87.027 Y99.587 I765.984 J267.062 E.12815
G1 X89.112 Y95.844 E.12764
G1 X91.811 Y92.497 E.12805
G1 X95.009 Y89.674 E.12705
G1 X98.65 Y87.426 E.12747
G1 X102.618 Y85.827 E.12742
G1 X106.798 Y84.924 E.12739
G1 X111.054 Y84.743 E.12689
G3 X115.311 Y85.287 I-63.129 J511.02 E.12785
G1 X119.4 Y86.542 E.1274
G1 X123.218 Y88.473 E.12744
G1 X126.656 Y91.023 E.12749
G1 X129.615 Y94.118 E.12755
G1 X132.009 Y97.671 E.12761
G1 X133.764 Y101.564 E.12718
G3 X134.848 Y105.728 I-678.14 J178.758 E.12817
G1 X135.211 Y110 E.12772
G3 X134.844 Y114.288 I-245.548 J-18.836 E.12819
G1 X133.771 Y118.422 E.12722
G1 X132.009 Y122.329 E.12766
G1 X129.615 Y125.882 E.12761
G1 X126.656 Y128.977 E.12755
G1 X123.231 Y131.518 E.12702
G3 X119.4 Y133.458 I-201.397 J-392.959 E.12792
G1 X115.312 Y134.713 E.1274
G1 X111.07 Y135.258 E.12738
G1 X106.798 Y135.076 E.12737
G1 X102.618 Y134.173 E.12739
G1 X98.65 Y132.574 E.12742
G1 X95.022 Y130.334 E.12699
G3 X91.799 Y127.493 I393.226 J-449.358 E.128
G1 X89.112 Y124.156 E.12758
G3 X87.022 Y120.398 I308.287 J-173.945 E.12811
G1 X85.603 Y116.37 E.1272
G1 X84.88 Y112.144 E.12771
G1 X84.88 Y107.896 E.12653
SET_VELOCITY_LIMIT ACCEL=10000 ACCEL_TO_DECEL=10000
G1 E-.56 F2400
	WIPE_START
G1 F12000
G1 X85.214 Y105.924 E-.24
	WIPE_END
G1 X92.23 Y108.929 Z16 F30000
G1 X135.889 Y127.626 Z16
G1 Z15.6
G1 E.8 F2400
	TYPE:Internal solid infill
	WIDTH:0.42046
G1 F15000
G1 X128.468 Y135.047 E.31299
G1 X126.78 Y136.201 E.06098
G1 X136.152 Y126.829 E.39528
G1 X136.876 Y125.57 E.04331
G1 X125.274 Y137.173 E.48933
G1 X124.242 Y137.671 E.0342
G1 X137.601 Y124.312 E.56344
G1 X138.043 Y123.545 E.02641
G1 X138.177 Y123.202 E.01096
G1 X123.209 Y138.17 E.63128
G1 X122.176 Y138.669 E.0342
G1 X138.52 Y122.325 E.68931
G1 X138.863 Y121.448 E.02809
G1 X121.232 Y139.079 E.74361
G1 X120.454 Y139.324 E.02434
G1 X139.207 Y120.571 E.79093
G1 X139.55 Y119.693 E.02809
G1 X119.675 Y139.568 E.83825
G1 X118.896 Y139.813 E.02434
G1 X139.812 Y118.898 E.88212
G1 X139.969 Y118.206 E.02114
G1 X118.118 Y140.058 E.9216
G1 X117.339 Y140.302 E.02434
G1 X140.126 Y117.515 E.96107
G1 X140.284 Y116.824 E.02114
G1 X116.63 Y140.477 E.99761
G1 X116.001 Y140.572 E.01897
G1 X140.441 Y116.133 E1.03077
G1 X140.598 Y115.441 E.02114
G1 X130.939 Y125.101 E.40739
G1 X130.17 Y126.243 E.04107
G1 X127.142 Y129.427 E.13104
G1 X125.061 Y130.978 E.0774
G1 X115.372 Y140.668 E.40865
G1 X114.743 Y140.763 E.01897
G1 X123.271 Y132.235 E.35965
G1 X122.19 Y132.782 E.03613
G1 X114.114 Y140.858 E.34059
G1 X113.485 Y140.953 E.01897
G1 X121.109 Y133.329 E.32152
G1 X120.028 Y133.876 E.03613
G1 X112.856 Y141.048 E.30246
G1 X112.242 Y141.128 E.01847
G1 X119.143 Y134.227 E.29105
G1 X118.374 Y134.462 E.02396
G1 X111.708 Y141.128 E.28115
G1 X111.174 Y141.128 E.01592
G1 X117.606 Y134.696 E.27126
G1 X116.837 Y134.931 E.02396
G1 X110.64 Y141.128 E.26136
G1 X110.106 Y141.128 E.01592
G1 X116.069 Y135.166 E.25147
G1 X115.403 Y135.369 E.02077
G1 X115.321 Y135.379 E.00245
G1 X109.573 Y141.128 E.24245
G1 X109.039 Y141.128 E.01592
G1 X114.71 Y135.457 E.23918
G1 X114.098 Y135.535 E.01839
G1 X108.505 Y141.128 E.2359
G1 X107.971 Y141.128 E.01592
G1 X113.486 Y135.612 E.23263
G1 X112.875 Y135.69 E.01839
G1 X107.468 Y141.097 E.22804
G1 X107.004 Y141.027 E.01399
G1 X112.263 Y135.768 E.22181
G1 X111.652 Y135.845 E.01839
G1 X106.54 Y140.957 E.21558
G1 X106.077 Y140.886 E.01399
G1 X111.044 Y135.919 E.20951
G1 X110.533 Y135.897 E.01527
G1 X105.613 Y140.816 E.2075
G1 X105.149 Y140.746 E.01399
G1 X110.021 Y135.874 E.20548
G1 X109.509 Y135.852 E.01527
G1 X104.685 Y140.676 E.20346
G1 X104.221 Y140.606 E.01399
G1 X108.997 Y135.83 E.20144
G1 X108.486 Y135.808 E.01527
G1 X103.758 Y140.536 E.19942
G1 X103.294 Y140.466 E.01399
G1 X107.974 Y135.785 E.1974
G1 X107.462 Y135.763 E.01527
G1 X102.859 Y140.366 E.19414
G1 X102.452 Y140.24 E.01273
G1 X106.951 Y135.741 E.18976
G3 X106.476 Y135.682 I-.067 J-1.399 E.01434
G1 X102.044 Y140.114 E.18693
G1 X101.636 Y139.988 E.01273
G1 X106.038 Y135.586 E.18565
G1 X105.6 Y135.49 E.01338
G1 X101.228 Y139.862 E.18436
G1 X100.82 Y139.736 E.01273
G1 X105.161 Y135.395 E.18308
G1 X104.723 Y135.299 E.01338
G1 X100.413 Y139.609 E.1818
G1 X100.005 Y139.483 E.01273
G1 X104.285 Y135.203 E.18052
G1 X103.847 Y135.107 E.01338
G1 X99.597 Y139.357 E.17923
G1 X99.189 Y139.231 E.01273
G1 X103.409 Y135.012 E.17795
G1 X102.97 Y134.916 E.01338
G1 X98.782 Y139.105 E.17667
G3 X98.404 Y138.949 I.328 J-1.329 E.01224
G1 X102.532 Y134.82 E.17412
G3 X102.129 Y134.689 I.18 J-1.234 E.01269
G1 X98.044 Y138.775 E.17232
G1 X97.684 Y138.601 E.01192
G1 X101.75 Y134.535 E.17149
G1 X101.37 Y134.381 E.01222
G1 X97.324 Y138.427 E.17066
G1 X96.964 Y138.253 E.01192
G1 X100.99 Y134.227 E.16983
G1 X100.61 Y134.072 E.01222
G1 X96.603 Y138.079 E.169
G1 X96.243 Y137.906 E.01192
G1 X100.231 Y133.918 E.16817
G1 X99.851 Y133.764 E.01222
G1 X95.883 Y137.732 E.16734
G1 X95.523 Y137.558 E.01192
G1 X99.471 Y133.61 E.16651
G1 X99.091 Y133.456 E.01222
G1 X95.163 Y137.384 E.16567
G1 X94.803 Y137.21 E.01192
G1 X98.712 Y133.302 E.16484
G1 X98.332 Y133.147 E.01222
G1 X94.438 Y137.034 E.16407
G1 X94.125 Y136.82 E.0113
G1 X97.997 Y132.949 E.16328
G1 X97.667 Y132.745 E.01157
G1 X93.808 Y136.603 E.16273
G1 X93.491 Y136.386 E.01146
G1 X97.337 Y132.541 E.16219
G1 X97.007 Y132.337 E.01157
G1 X93.174 Y136.17 E.16164
G1 X92.857 Y135.953 E.01146
G1 X96.677 Y132.133 E.1611
G1 X96.347 Y131.929 E.01157
G1 X92.54 Y135.736 E.16055
G1 X92.223 Y135.519 E.01146
G1 X96.017 Y131.725 E.16
G1 X95.686 Y131.521 E.01157
G1 X91.906 Y135.302 E.15946
G1 X91.589 Y135.085 E.01146
G1 X95.356 Y131.318 E.15891
G1 X95.026 Y131.114 E.01157
G1 X91.271 Y134.869 E.15837
G1 X90.954 Y134.652 E.01146
G1 X94.696 Y130.91 E.15782
G3 X94.404 Y130.668 I.566 J-.98 E.01136
G1 X90.637 Y134.435 E.15888
G3 X90.355 Y134.183 I.694 J-1.061 E.01132
G1 X94.12 Y130.418 E.1588
G1 X93.836 Y130.168 E.01128
G1 X90.079 Y133.926 E.15849
G1 X89.802 Y133.668 E.01127
G1 X93.552 Y129.918 E.15818
G1 X93.268 Y129.668 E.01128
G1 X89.525 Y133.411 E.15786
G1 X89.249 Y133.154 E.01127
G1 X92.984 Y129.418 E.15755
G1 X92.701 Y129.168 E.01128
G1 X88.972 Y132.896 E.15724
G1 X88.696 Y132.639 E.01127
G1 X92.417 Y128.918 E.15693
G1 X92.133 Y128.668 E.01128
G1 X88.419 Y132.382 E.15662
G1 X88.143 Y132.124 E.01127
G1 X91.849 Y128.418 E.1563
G1 X91.565 Y128.168 E.01128
G1 X87.866 Y131.867 E.15599
G1 X87.589 Y131.61 E.01127
G1 X91.295 Y127.905 E.15627
G1 X91.056 Y127.609 E.01132
G1 X87.313 Y131.352 E.15786
G3 X87.072 Y131.059 I.884 J-.97 E.01135
G1 X90.817 Y127.314 E.15794
G1 X90.578 Y127.019 E.01132
G1 X86.835 Y130.763 E.1579
G1 X86.597 Y130.467 E.01133
G1 X90.339 Y126.724 E.15785
G1 X90.101 Y126.429 E.01132
G1 X86.359 Y130.17 E.15781
G1 X86.121 Y129.874 E.01133
G1 X89.862 Y126.134 E.15776
G1 X89.623 Y125.839 E.01132
G1 X85.884 Y129.578 E.15772
G1 X85.646 Y129.282 E.01133
G1 X89.384 Y125.543 E.15768
G1 X89.146 Y125.248 E.01132
G1 X85.408 Y128.986 E.15763
G1 X85.17 Y128.69 E.01133
G1 X88.907 Y124.953 E.15759
G1 X88.668 Y124.658 E.01132
G1 X84.933 Y128.393 E.15754
G1 X84.695 Y128.097 E.01133
G1 X88.459 Y124.333 E.15877
G1 X88.269 Y123.99 E.01171
G1 X84.457 Y127.801 E.16075
G3 X84.231 Y127.493 I.878 J-.883 E.01143
G1 X88.078 Y123.647 E.16224
G1 X87.887 Y123.304 E.01171
G1 X84.036 Y127.155 E.16242
G1 X83.841 Y126.816 E.01166
G1 X87.696 Y122.961 E.1626
G1 X87.505 Y122.618 E.01171
G1 X83.646 Y126.477 E.16277
G1 X83.45 Y126.138 E.01166
G1 X87.314 Y122.275 E.16295
G1 X87.123 Y121.932 E.01171
G1 X83.255 Y125.799 E.16312
G1 X83.06 Y125.46 E.01166
G1 X86.932 Y121.589 E.1633
G1 X86.741 Y121.246 E.01171
G1 X82.865 Y125.122 E.16347
G1 X82.67 Y124.783 E.01166
G1 X86.55 Y120.903 E.16365
G3 X86.373 Y120.546 I.948 J-.694 E.01193
G1 X82.475 Y124.444 E.16439
G1 X82.28 Y124.105 E.01166
G1 X86.234 Y120.151 E.16677
G1 X86.095 Y119.756 E.01249
G1 X82.085 Y123.766 E.16914
G3 X81.905 Y123.412 I1.088 J-.774 E.01189
G1 X85.956 Y119.361 E.17086
G1 X85.818 Y118.965 E.01249
G1 X81.755 Y123.028 E.17135
G1 X81.605 Y122.644 E.01229
G1 X85.679 Y118.57 E.17183
G1 X85.54 Y118.175 E.01249
G1 X81.455 Y122.261 E.17231
G1 X81.305 Y121.877 E.01229
G1 X85.401 Y117.78 E.17279
G1 X85.263 Y117.385 E.01249
G1 X81.154 Y121.493 E.17327
G1 X81.004 Y121.109 E.01229
G1 X85.124 Y116.99 E.17376
G1 X84.985 Y116.594 E.01249
G1 X80.854 Y120.726 E.17424
G1 X80.704 Y120.342 E.01229
G1 X84.895 Y116.15 E.17679
G1 X84.818 Y115.693 E.01382
G1 X80.554 Y119.958 E.17987
G1 X80.403 Y119.574 E.01229
G1 X84.741 Y115.237 E.18296
G1 X84.664 Y114.78 E.01382
G1 X80.255 Y119.189 E.18598
G1 X80.156 Y118.754 E.0133
G1 X84.587 Y114.323 E.18691
G1 X84.51 Y113.866 E.01382
G1 X80.057 Y118.319 E.18783
G1 X79.958 Y117.885 E.0133
G1 X84.433 Y113.409 E.18876
G1 X84.356 Y112.952 E.01382
G1 X79.859 Y117.45 E.18968
G1 X79.76 Y117.015 E.0133
G1 X84.279 Y112.495 E.19061
G3 X84.218 Y112.022 I1.367 J-.417 E.01429
G1 X79.661 Y116.58 E.19221
G1 X79.562 Y116.145 E.0133
G1 X84.218 Y111.488 E.1964
G1 X84.219 Y110.954 E.01593
G1 X79.463 Y115.71 E.20058
G1 X79.364 Y115.275 E.0133
G1 X84.219 Y110.42 E.20477
G1 X84.219 Y109.886 E.01593
G1 X79.265 Y114.84 E.20896
G3 X79.201 Y114.37 I1.532 J-.447 E.0142
G1 X84.219 Y109.351 E.21166
G1 X84.22 Y108.817 E.01593
G1 X79.164 Y113.873 E.21323
G1 X79.127 Y113.376 E.01486
G1 X84.22 Y108.283 E.21481
G1 X84.232 Y107.737 E.0163
G1 X79.09 Y112.879 E.2169
G1 X79.053 Y112.383 E.01486
G1 X84.342 Y107.093 E.22308
G1 X84.451 Y106.45 E.01946
G1 X79.015 Y111.886 E.22926
G1 X78.978 Y111.389 E.01486
G1 X84.561 Y105.807 E.23545
G1 X84.67 Y105.163 E.01946
G1 X78.941 Y110.892 E.24163
G1 X78.904 Y110.395 E.01486
G1 X84.78 Y104.52 E.24781
G1 X84.889 Y103.876 E.01946
G1 X78.883 Y109.882 E.25331
G1 X78.926 Y109.305 E.01726
G1 X85.08 Y103.151 E.25954
G1 X85.367 Y102.331 E.02593
G1 X78.97 Y108.728 E.26982
G1 X79.013 Y108.151 E.01726
G1 X85.654 Y101.51 E.2801
G1 X85.941 Y100.689 E.02593
G1 X79.056 Y107.574 E.29038
G1 X79.099 Y106.997 E.01726
G1 X86.227 Y99.869 E.30065
G1 X86.399 Y99.377 E.01553
G1 X86.667 Y98.895 E.01643
G1 X79.142 Y106.42 E.31737
G1 X79.185 Y105.843 E.01726
G1 X87.334 Y97.694 E.34369
G1 X88.001 Y96.493 E.04098
G1 X79.244 Y105.25 E.36934
G1 X79.402 Y104.559 E.02114
G1 X90.011 Y93.949 E.44748
G1 E-.56 F2400
	WIPE_START
G1 F15000
G1 X88.597 Y95.363 E-.24
	WIPE_END
G1 X94.935 Y99.616 Z16 F30000
G1 X131.413 Y124.092 Z16
G1 Z15.6
G1 E.8 F2400
G1 F15000
G1 X140.756 Y114.75 E.39402
G1 X140.778 Y114.653 E.00298
G1 X140.815 Y114.157 E.01482
G1 X132.805 Y122.167 E.33782
G1 X133.245 Y121.193 E.03188
G1 X140.858 Y113.58 E.32108
G1 X140.901 Y113.003 E.01726
G1 X133.685 Y120.219 E.30433
G1 X134.125 Y119.245 E.03188
G1 X140.944 Y112.426 E.28759
G1 X140.987 Y111.849 E.01726
G1 X134.454 Y118.382 E.27554
G1 X134.644 Y117.658 E.02231
M73 P93 R1
G1 X141.03 Y111.272 E.26935
M73 P93 R1
G1 X141.074 Y110.695 E.01726
G1 X134.834 Y116.934 E.26316
G1 X135.024 Y116.211 E.02231
G1 X141.117 Y110.118 E.25698
G2 X141.096 Y109.605 I-1.718 J-.188 E.01537
G1 X135.214 Y115.487 E.24809
G1 X135.403 Y114.763 E.02231
G1 X141.059 Y109.108 E.23852
G1 X141.022 Y108.611 E.01486
G1 X135.519 Y114.114 E.23209
G1 X135.569 Y113.53 E.01748
G1 X140.985 Y108.114 E.22841
G1 X140.947 Y107.617 E.01486
G1 X135.619 Y112.946 E.22473
G1 X135.669 Y112.362 E.01748
G1 X140.91 Y107.121 E.22104
G1 X140.873 Y106.624 E.01486
G1 X135.72 Y111.777 E.21736
G1 X135.77 Y111.193 E.01748
G1 X140.836 Y106.127 E.21368
G1 X140.799 Y105.63 E.01486
G1 X135.82 Y110.609 E.20999
G1 X135.87 Y110.025 E.01748
G1 X140.735 Y105.16 E.20519
G1 X140.636 Y104.725 E.0133
G1 X135.832 Y109.529 E.20263
G1 X135.79 Y109.038 E.01472
G1 X140.537 Y104.29 E.20023
G1 X140.438 Y103.855 E.0133
G1 X135.747 Y108.546 E.19784
G1 X135.705 Y108.054 E.01472
G1 X140.339 Y103.42 E.19545
G1 X140.24 Y102.985 E.0133
G1 X135.663 Y107.563 E.19306
G1 X135.621 Y107.071 E.01472
G1 X140.141 Y102.55 E.19066
G1 X140.042 Y102.116 E.0133
G1 X135.578 Y106.579 E.18827
G1 X135.536 Y106.088 E.01472
G1 X139.943 Y101.681 E.18588
G1 X139.844 Y101.246 E.0133
G1 X135.494 Y105.596 E.18349
G1 X135.386 Y105.17 E.01311
G1 X139.745 Y100.811 E.18386
G1 X139.597 Y100.426 E.01231
G1 X135.275 Y104.747 E.18227
G1 X135.164 Y104.324 E.01304
G1 X139.446 Y100.042 E.18061
G1 X139.296 Y99.658 E.01229
G1 X135.053 Y103.901 E.17896
G1 X134.942 Y103.478 E.01304
G1 X139.146 Y99.274 E.1773
G1 X138.996 Y98.891 E.01229
G1 X134.831 Y103.055 E.17565
G1 X134.72 Y102.632 E.01304
G1 X138.846 Y98.507 E.17399
G1 X138.695 Y98.123 E.01229
G1 X134.609 Y102.209 E.17234
G1 X134.498 Y101.786 E.01304
G1 X138.545 Y97.739 E.17068
G1 X138.395 Y97.356 E.01229
G1 X134.387 Y101.363 E.16902
G2 X134.23 Y100.987 I-1.19 J.276 E.01223
G1 X138.245 Y96.972 E.16933
G1 X138.095 Y96.588 E.01229
G1 X134.064 Y100.619 E.17001
G1 X133.898 Y100.251 E.01204
G1 X137.915 Y96.234 E.16944
G1 X137.72 Y95.895 E.01166
G1 X133.732 Y99.884 E.16822
G1 X133.565 Y99.516 E.01204
G1 X137.525 Y95.556 E.167
G1 X137.33 Y95.217 E.01166
G1 X133.399 Y99.148 E.16578
G1 X133.233 Y98.78 E.01204
G1 X137.135 Y94.878 E.16456
G1 X136.94 Y94.54 E.01166
G1 X133.067 Y98.412 E.16334
G1 X132.901 Y98.045 E.01204
G1 X136.745 Y94.201 E.16212
G1 X136.55 Y93.862 E.01166
G1 X132.735 Y97.677 E.1609
G1 X132.564 Y97.313 E.01198
G1 X136.355 Y93.523 E.15985
G1 X136.159 Y93.184 E.01166
G1 X132.35 Y96.994 E.16068
G1 X132.135 Y96.675 E.01147
G1 X135.964 Y92.845 E.16152
G1 X135.769 Y92.507 E.01166
G1 X131.92 Y96.356 E.16235
G1 X131.705 Y96.037 E.01147
G1 X135.544 Y92.198 E.16191
G1 X135.307 Y91.901 E.01133
G1 X131.49 Y95.718 E.161
G1 X131.275 Y95.399 E.01147
G1 X135.071 Y91.603 E.16008
G1 X134.834 Y91.306 E.01133
G1 X131.06 Y95.08 E.15917
G1 X130.846 Y94.761 E.01147
G1 X134.598 Y91.008 E.15826
G1 X134.361 Y90.711 E.01133
G1 X130.631 Y94.441 E.15734
G1 X130.416 Y94.122 E.01147
G1 X134.125 Y90.413 E.15643
G1 X133.888 Y90.116 E.01133
G1 X130.201 Y93.803 E.15551
G2 X129.947 Y93.523 I-.955 J.609 E.01133
G1 X133.652 Y89.819 E.15624
G1 X133.415 Y89.521 E.01133
G1 X129.687 Y93.249 E.15724
G1 X129.427 Y92.976 E.01126
G1 X133.179 Y89.224 E.15824
G1 X132.942 Y88.926 E.01133
G1 X129.167 Y92.702 E.15924
G1 X128.907 Y92.428 E.01126
G1 X132.687 Y88.648 E.15945
G1 X132.411 Y88.39 E.01127
G1 X128.646 Y92.155 E.15876
G1 X128.386 Y91.881 E.01126
G1 X132.134 Y88.133 E.15807
G1 X131.857 Y87.876 E.01127
G1 X128.126 Y91.607 E.15738
G1 X127.866 Y91.334 E.01126
G1 X131.581 Y87.618 E.15669
G1 X131.304 Y87.361 E.01127
G1 X127.605 Y91.06 E.15601
G1 X127.345 Y90.786 E.01126
G1 X131.028 Y87.104 E.15532
G1 X130.751 Y86.846 E.01127
G1 X127.075 Y90.523 E.15505
G1 X126.769 Y90.295 E.01138
G1 X130.475 Y86.589 E.15629
G1 X130.198 Y86.332 E.01127
G1 X126.463 Y90.066 E.15752
G1 X126.157 Y89.838 E.01138
G1 X129.921 Y86.074 E.15876
G1 X129.645 Y85.817 E.01127
G1 X125.851 Y89.61 E.16
G1 X125.545 Y89.382 E.01138
G1 X129.363 Y85.565 E.161
G1 X129.046 Y85.348 E.01146
G1 X125.239 Y89.154 E.16053
G1 X124.934 Y88.926 E.01138
G1 X128.729 Y85.131 E.16006
G1 X128.411 Y84.915 E.01146
G1 X124.628 Y88.698 E.15958
G1 X124.322 Y88.47 E.01138
G1 X128.094 Y84.698 E.15911
G1 X127.777 Y84.481 E.01146
G1 X124.016 Y88.242 E.15864
G1 X123.71 Y88.014 E.01138
G1 X127.46 Y84.264 E.15816
G1 X127.143 Y84.047 E.01146
G1 X123.374 Y87.817 E.15897
G1 X123.02 Y87.637 E.01184
G1 X126.826 Y83.831 E.16054
G1 X126.509 Y83.614 E.01146
G1 X122.665 Y87.457 E.1621
G1 X122.311 Y87.277 E.01184
G1 X126.192 Y83.397 E.16366
G1 X125.875 Y83.18 E.01146
G1 X121.957 Y87.098 E.16523
G1 X121.603 Y86.918 E.01184
G1 X125.557 Y82.964 E.16676
G1 X125.197 Y82.79 E.01192
G1 X121.249 Y86.738 E.16652
G1 X120.894 Y86.558 E.01184
G1 X124.837 Y82.616 E.16627
G1 X124.477 Y82.442 E.01192
G1 X120.54 Y86.379 E.16602
G1 X120.186 Y86.199 E.01184
G1 X124.117 Y82.268 E.16577
G1 X123.757 Y82.094 E.01192
G1 X119.832 Y86.019 E.16553
G2 X119.445 Y85.872 I-.622 J1.056 E.01241
G1 X123.397 Y81.921 E.16667
G1 X123.037 Y81.747 E.01192
G1 X119.037 Y85.746 E.16868
G1 X118.629 Y85.62 E.01273
G1 X122.676 Y81.573 E.1707
G1 X122.316 Y81.399 E.01192
G1 X118.221 Y85.494 E.17271
G1 X117.814 Y85.368 E.01273
G1 X121.956 Y81.225 E.17472
G1 X121.596 Y81.051 E.01192
G1 X117.406 Y85.242 E.17674
G1 X116.998 Y85.116 E.01273
G1 X121.218 Y80.896 E.17797
G1 X120.808 Y80.771 E.01276
G1 X116.59 Y84.989 E.1779
G1 X116.182 Y84.863 E.01273
G1 X120.399 Y80.647 E.17784
G1 X119.99 Y80.522 E.01276
G1 X115.775 Y84.737 E.17777
G2 X115.346 Y84.632 I-.516 J1.173 E.01322
G1 X119.58 Y80.398 E.17857
G1 X119.171 Y80.273 E.01276
G1 X114.873 Y84.571 E.18128
G1 X114.399 Y84.511 E.01424
G1 X118.762 Y80.148 E.18398
G1 X118.352 Y80.024 E.01276
G1 X113.926 Y84.45 E.18669
G1 X113.452 Y84.39 E.01424
G1 X117.943 Y79.899 E.1894
G1 X117.534 Y79.775 E.01276
G1 X112.979 Y84.329 E.1921
G1 X112.505 Y84.269 E.01424
G1 X117.124 Y79.65 E.19481
G2 X116.706 Y79.534 I-.605 J1.369 E.01298
G1 X112.032 Y84.209 E.19715
G1 X111.558 Y84.148 E.01424
G1 X116.243 Y79.464 E.19756
G1 X115.779 Y79.394 E.01399
G1 X111.085 Y84.088 E.19797
G1 X110.535 Y84.103 E.01639
G1 X115.315 Y79.324 E.20158
G1 X114.851 Y79.254 E.01399
G1 X109.976 Y84.129 E.2056
G1 X109.417 Y84.154 E.01669
G1 X114.387 Y79.184 E.20963
G1 X113.923 Y79.114 E.01399
G1 X108.858 Y84.179 E.21365
G1 X108.299 Y84.204 E.01669
G1 X113.46 Y79.043 E.21767
G1 X112.996 Y78.973 E.01399
G1 X107.739 Y84.23 E.22169
G1 X107.18 Y84.255 E.01669
G1 X112.532 Y78.903 E.22572
G2 X112.029 Y78.872 I-.354 J1.648 E.01508
G1 X106.615 Y84.286 E.22834
G1 X105.933 Y84.434 E.02081
G1 X111.495 Y78.872 E.23458
G1 X110.961 Y78.872 E.01592
G1 X105.252 Y84.582 E.24082
G1 X104.57 Y84.73 E.02081
G1 X110.427 Y78.872 E.24706
G1 X109.894 Y78.872 E.01592
G1 X103.888 Y84.878 E.25329
G1 X103.206 Y85.026 E.02081
G1 X109.36 Y78.872 E.25953
G1 X108.826 Y78.872 E.01592
G1 X102.524 Y85.173 E.26577
G1 X102.418 Y85.196 E.00323
G1 X101.664 Y85.5 E.02426
G1 X108.292 Y78.872 E.27954
G1 X107.758 Y78.872 E.01592
G1 X100.771 Y85.859 E.2947
G1 X99.877 Y86.219 E.02872
G1 X107.144 Y78.952 E.30648
G1 X106.515 Y79.047 E.01897
G1 X98.984 Y86.578 E.31762
G1 X98.412 Y86.808 E.01838
G1 X97.914 Y87.114 E.01743
G1 X105.886 Y79.142 E.33622
G1 X105.257 Y79.237 E.01897
G1 X96.53 Y87.964 E.36806
G1 X95.146 Y88.814 E.04843
G1 X104.628 Y79.332 E.39989
G1 X103.999 Y79.428 E.01897
G1 X79.559 Y103.867 E1.03077
G1 X79.716 Y103.176 E.02114
G1 X103.37 Y79.523 E.99761
G2 X102.661 Y79.698 I.207 J2.363 E.02186
G1 X79.874 Y102.485 E.96108
G1 X80.031 Y101.794 E.02114
G1 X101.882 Y79.942 E.9216
G1 X101.104 Y80.187 E.02434
G1 X80.188 Y101.102 E.88213
G1 X80.257 Y100.798 E.00929
G1 X80.45 Y100.307 E.01575
G1 X100.325 Y80.432 E.83825
G1 X99.546 Y80.676 E.02434
G1 X80.793 Y99.43 E.79093
G1 X81.137 Y98.552 E.02809
G1 X98.768 Y80.921 E.74361
G1 X98.496 Y81.006 E.00848
G1 X97.824 Y81.331 E.02228
G1 X81.48 Y97.675 E.68931
G1 X81.823 Y96.798 E.02809
G1 X96.791 Y81.83 E.63128
G1 X95.758 Y82.329 E.0342
G1 X82.399 Y95.688 E.56345
G1 X83.124 Y94.43 E.04331
G1 X94.726 Y82.827 E.48934
G1 X94.438 Y82.966 E.00953
G1 X93.221 Y83.799 E.04399
G1 X83.848 Y93.171 E.39529
G1 X84.284 Y92.415 E.02603
G1 X85.111 Y91.374 E.03965
G1 X92.182 Y84.303 E.29824
G1 X90.772 Y85.417 F30000
	TYPE:Gap infill
	WIDTH:0.109219
G1 F15000
G1 X90.58 Y85.576 E.00131
	WIDTH:0.151223
G1 X89.742 Y86.385 E.00996
	WIDTH:0.193129
G1 X88.905 Y87.193 E.01381
	WIDTH:0.235036
G1 X88.067 Y88.001 E.01766
	WIDTH:0.276942
G1 X87.229 Y88.809 E.02152
	WIDTH:0.276923
G1 X86.98 Y89.088 E.00691
	WIDTH:0.234978
G1 X86.731 Y89.367 E.00568
	WIDTH:0.193033
G1 X86.482 Y89.646 E.00444
	WIDTH:0.151087
G1 X86.233 Y89.925 E.0032
	WIDTH:0.130114
G1 X85.984 Y90.204 E.00258
G1 X92.46 Y84.263 F30000
	WIDTH:0.0881681
G1 F15000
G1 X92.286 Y84.407 E.00081
G1 X95.293 Y82.501 F30000
	WIDTH:0.108068
G1 F15000
G1 X95.167 Y82.59 E.00079
	WIDTH:0.147866
G1 X95.041 Y82.679 E.00128
	WIDTH:0.167766
G1 X94.916 Y82.769 E.00152
G1 X97.358 Y81.503 F30000
	WIDTH:0.108068
G1 F15000
G1 X97.232 Y81.593 E.00079
	WIDTH:0.147866
G1 X97.107 Y81.682 E.00128
	WIDTH:0.167766
G1 X96.981 Y81.771 E.00152
G1 X97.728 Y87.183 F30000
	WIDTH:0.207862
G1 F15000
G1 X97.536 Y87.334 E.00317
	WIDTH:0.159986
G1 X97.345 Y87.484 E.00225
	WIDTH:0.136047
G1 X97.154 Y87.635 E.00179
G1 X94.96 Y88.883 F30000
	WIDTH:0.214066
G1 F15000
G1 X94.804 Y89.006 E.00269
	WIDTH:0.177709
G1 X94.64 Y89.135 E.00222
	WIDTH:0.141567
G1 X94.224 Y89.526 E.00445
	WIDTH:0.123768
G1 X93.807 Y89.917 E.00365
G1 X90.172 Y93.552 F30000
	WIDTH:0.0881689
G1 F15000
G1 X89.908 Y93.845 E.00141
G1 X88.421 Y95.833 F30000
	WIDTH:0.110312
G1 F15000
G1 X88.303 Y95.991 E.00105
	WIDTH:0.154595
G1 X88.184 Y96.148 E.00174
	WIDTH:0.176736
G1 X88.066 Y96.305 E.00208
G1 X87.087 Y98.236 F30000
	WIDTH:0.110312
G1 F15000
G1 X86.968 Y98.393 E.00105
	WIDTH:0.154595
G1 X86.85 Y98.55 E.00174
	WIDTH:0.176736
G1 X86.731 Y98.707 E.00208
G1 X82.333 Y95.876 F30000
	WIDTH:0.201983
G1 F15000
G1 X82.205 Y96.043 E.00266
	WIDTH:0.156458
G1 X82.076 Y96.211 E.0019
	WIDTH:0.133695
G1 X81.947 Y96.379 E.00152
G1 X83.782 Y93.359 F30000
	WIDTH:0.201985
G1 F15000
G1 X83.654 Y93.526 E.00266
	WIDTH:0.156459
G1 X83.525 Y93.694 E.0019
	WIDTH:0.133696
G1 X83.396 Y93.862 E.00152
G1 E-.56 F2400
	WIPE_START
G1 F15000
G1 X83.525 Y93.694 E-.24
	WIPE_END
G1 X87.987 Y99.886 Z16 F30000
G1 X117.155 Y140.363 Z16
G1 Z15.6
G1 E.8 F2400
	WIDTH:0.0902565
G1 F15000
G1 X116.91 Y140.486 E.00103
G1 X121.987 Y138.727 F30000
	WIDTH:0.187668
G1 F15000
G1 X121.861 Y138.817 E.00176
	WIDTH:0.147868
G1 X121.735 Y138.906 E.00128
	WIDTH:0.127968
G1 X121.61 Y138.995 E.00104
G1 X124.052 Y137.73 F30000
	WIDTH:0.187668
G1 F15000
G1 X123.926 Y137.819 E.00176
	WIDTH:0.147868
G1 X123.8 Y137.909 E.00128
	WIDTH:0.127968
G1 X123.675 Y137.998 E.00104
G1 X126.595 Y136.274 F30000
	WIDTH:0.22488
G1 F15000
G1 X126.409 Y136.429 E.00347
	WIDTH:0.18582
G1 X126.223 Y136.583 E.00273
	WIDTH:0.146759
G1 X126.038 Y136.737 E.00198
	WIDTH:0.127229
G1 X125.852 Y136.891 E.00161
G1 X124.119 Y131.625 F30000
	WIDTH:0.111981
G1 F15000
G1 X123.861 Y131.847 E.00186
	WIDTH:0.159606
G1 X123.604 Y132.07 E.00314
	WIDTH:0.186055
G1 X123.46 Y132.175 E.00201
G1 X121.702 Y132.976 F30000
	WIDTH:0.108785
G1 F15000
G1 X121.567 Y133.074 E.00087
	WIDTH:0.150017
G1 X121.433 Y133.171 E.00141
	WIDTH:0.170632
G1 X121.298 Y133.269 E.00168
G1 E-.56 F2400
	WIPE_START
G1 F15000
G1 X121.433 Y133.171 E-.24
	WIPE_END
G1 X125.997 Y127.054 Z16 F30000
G1 X135.501 Y114.314 Z16
G1 Z15.6
G1 E.8 F2400
	WIDTH:0.0897427
G1 F15000
G1 X135.448 Y114.419 E.00044
G1 X135.422 Y114.43 E.0001
G1 X134.42 Y118.58 F30000
	WIDTH:0.128487
G1 F15000
G3 X134.271 Y118.806 I-2.73 J-1.638 E.00183
G1 X133.629 Y120.409 F30000
	WIDTH:0.182853
G1 F15000
G1 X133.55 Y120.524 E.00154
	WIDTH:0.144979
G1 X133.47 Y120.639 E.00112
	WIDTH:0.126042
G1 X133.391 Y120.754 E.00092
G1 X132.749 Y122.357 F30000
	WIDTH:0.177935
G1 F15000
G1 X132.651 Y122.499 E.00184
	WIDTH:0.129488
G1 X132.549 Y122.646 E.00122
	WIDTH:0.104898
G1 X132.48 Y122.73 E.00054
G1 X131.518 Y124.197 F30000
	WIDTH:0.118384
G1 F15000
G1 X131.379 Y124.365 E.0013
G1 X134.016 Y129.796 F30000
	WIDTH:0.109139
G1 F15000
G1 X133.767 Y130.075 E.00196
	WIDTH:0.151078
G1 X133.518 Y130.354 E.0032
	WIDTH:0.193018
G1 X133.269 Y130.633 E.00443
	WIDTH:0.234957
G1 X133.02 Y130.912 E.00567
	WIDTH:0.276897
G1 X132.771 Y131.191 E.00691
	WIDTH:0.276912
G1 X131.933 Y131.999 E.02152
	WIDTH:0.235004
G1 X131.095 Y132.807 E.01766
	WIDTH:0.193097
G1 X130.258 Y133.615 E.01381
	WIDTH:0.151189
G1 X129.42 Y134.424 E.00996
	WIDTH:0.130236
G1 X129.228 Y134.583 E.00172
G1 X135.879 Y127.397 F30000
	WIDTH:0.0881697
G1 F15000
G1 X135.784 Y127.521 E.00056
G1 X137.328 Y124.88 F30000
	WIDTH:0.110932
G1 F15000
G1 X137.199 Y125.047 E.00114
	WIDTH:0.156458
G1 X137.071 Y125.215 E.0019
	WIDTH:0.179221
G1 X136.942 Y125.383 E.00228
	stop printing object Drawing1.stl id:0 copy 0
	TIME_ELAPSED:1164.277832
	LAYER_CHANGE
	Z:15.8
	HEIGHT:0.2
	BEFORE_LAYER_CHANGE
	15.8
G92 E0
G1 E-.56 F2400
	WIPE_START
G1 F15000
G1 X137.071 Y125.215 E-.24
	WIPE_END
EXCLUDE_OBJECT_END NAME=Drawing1.stl_id_0_copy_0
	AFTER_LAYER_CHANGE
	15.8
	_SET_FAN_SPEED_CHANGING_LAYER
	printing object Drawing1.stl id:0 copy 0
EXCLUDE_OBJECT_START NAME=Drawing1.stl_id_0_copy_0
G17
G3 Z16 I1.034 J-.642 P1 F30000
G1 X108.104 Y78.602 Z16
G1 Z15.8
G1 E.8 F2400
SET_VELOCITY_LIMIT ACCEL=5000 ACCEL_TO_DECEL=5000
	TYPE:Inner wall
	WIDTH:0.449999
G1 F16950.025
G1 X112.346 Y78.602 E.13641
G1 X116.898 Y79.29 E.14804
G1 X121.471 Y80.691 E.15378
G1 X125.697 Y82.732 E.15094
G1 X129.575 Y85.383 E.15103
G1 X133.015 Y88.583 E.15109
G1 X135.94 Y92.263 E.15116
G1 X138.287 Y96.338 E.15122
G1 X140.001 Y100.719 E.15127
G1 X141.046 Y105.307 E.15131
G1 X141.361 Y109.526 E.13605
G1 X141.38 Y110.216 E.02217
G1 X141.046 Y114.693 E.14438
G1 X140.001 Y119.281 E.15131
G1 X138.287 Y123.662 E.15127
G1 X135.94 Y127.737 E.15122
G1 X133.015 Y131.417 E.15116
G1 X129.575 Y134.617 E.15109
G1 X125.697 Y137.268 E.15103
G1 X121.47 Y139.31 E.15097
G1 X116.986 Y140.697 E.15092
G1 X112.346 Y141.398 E.1509
G1 X107.654 Y141.398 E.15088
G1 X103.014 Y140.697 E.1509
G1 X98.53 Y139.31 E.15092
G1 X94.303 Y137.268 E.15097
G1 X90.425 Y134.617 E.15103
G1 X87.051 Y131.477 E.14823
G1 X84.059 Y127.737 E.15401
G1 X81.713 Y123.662 E.15119
G1 X79.999 Y119.281 E.15127
G1 X78.954 Y114.693 E.15131
G1 X78.604 Y110 E.15133
G1 X78.954 Y105.307 E.15133
G1 X79.999 Y100.719 E.15131
G1 X81.713 Y96.338 E.15127
G1 X84.06 Y92.263 E.15122
G1 X86.985 Y88.583 E.15116
G1 X90.425 Y85.383 E.15109
G1 X94.303 Y82.732 E.15103
G1 X98.53 Y80.69 E.15097
G1 X103.014 Y79.303 E.15092
G1 X107.654 Y78.602 E.1509
G1 X108.064 Y78.602 E.01318
SET_VELOCITY_LIMIT ACCEL=10000 ACCEL_TO_DECEL=10000
G1 X107.624 Y78.21 F30000
SET_VELOCITY_LIMIT ACCEL=5000 ACCEL_TO_DECEL=5000
	TYPE:Outer wall
	WIDTH:0.419999
G1 F12000
G1 X112.376 Y78.21 E.14152
G1 X116.985 Y78.907 E.13887
G1 X121.614 Y80.325 E.1442
G1 X125.894 Y82.392 E.14159
G1 X129.82 Y85.076 E.14165
G1 X133.303 Y88.316 E.14171
G1 X136.265 Y92.042 E.14177
G1 X138.641 Y96.168 E.14182
G1 X140.377 Y100.603 E.14187
G1 X141.434 Y105.249 E.14191
G1 X141.752 Y109.497 E.1269
G1 X141.771 Y110.245 E.02228
G1 X141.434 Y114.751 E.13461
G1 X140.377 Y119.397 E.14191
G1 X138.641 Y123.832 E.14187
M73 P94 R1
G1 X136.265 Y127.958 E.14182
M73 P94 R1
G1 X133.303 Y131.684 E.14177
G1 X129.82 Y134.924 E.14171
G1 X125.894 Y137.608 E.14165
G1 X121.614 Y139.676 E.1416
G1 X117.074 Y141.08 E.14156
G1 X112.376 Y141.79 E.14153
G1 X107.624 Y141.79 E.14152
G1 X102.926 Y141.08 E.14153
G1 X98.386 Y139.676 E.14156
G1 X94.106 Y137.608 E.1416
G1 X90.18 Y134.924 E.14165
G1 X86.762 Y131.745 E.13904
G1 X83.734 Y127.958 E.14441
G1 X81.359 Y123.832 E.14182
G1 X79.623 Y119.397 E.14187
G1 X78.566 Y114.751 E.14191
G1 X78.211 Y110 E.14192
G1 X78.566 Y105.249 E.14192
G1 X79.623 Y100.603 E.14191
G1 X81.359 Y96.168 E.14187
G1 X83.735 Y92.042 E.14182
G1 X86.697 Y88.316 E.14177
G1 X90.18 Y85.076 E.14171
G1 X94.106 Y82.392 E.14165
G1 X98.386 Y80.324 E.1416
G1 X102.926 Y78.92 E.14156
G1 X107.585 Y78.216 E.14034
SET_VELOCITY_LIMIT ACCEL=10000 ACCEL_TO_DECEL=10000
G1 E-.56 F2400
	WIPE_START
G1 F12000
G1 X109.585 Y78.213 E-.24
	WIPE_END
G1 X104.613 Y84.004 Z16.2 F30000
G1 X84.57 Y107.345 Z16.2
G1 Z15.8
G1 E.8 F2400
SET_VELOCITY_LIMIT ACCEL=5000 ACCEL_TO_DECEL=5000
	TYPE:Inner wall
	WIDTH:0.449999
G1 F16950.025
G1 X85.214 Y103.58 E.12284
G3 X86.652 Y99.472 I268.557 J91.74 E.13996
G1 X88.786 Y95.624 E.1415
G1 X91.551 Y92.203 E.14144
G1 X94.774 Y89.358 E.13823
G1 X98.472 Y87.075 E.13976
G1 X102.502 Y85.451 E.13971
G1 X106.748 Y84.534 E.13967
G1 X110.896 Y84.357 E.13352
G3 X115.393 Y84.901 I-28.087 J250.776 E.14567
G1 X119.547 Y86.177 E.13974
G1 X123.425 Y88.138 E.13973
G1 X126.917 Y90.728 E.13979
G1 X129.922 Y93.871 E.13985
G1 X132.353 Y97.479 E.13991
G1 X134.083 Y101.317 E.13535
G1 X135.236 Y105.66 E.14449
G1 X135.604 Y110 E.14007
G1 X135.224 Y114.386 E.14158
G1 X134.142 Y118.553 E.13841
G1 X132.353 Y122.521 E.13996
G1 X129.922 Y126.129 E.13991
G1 X126.917 Y129.272 E.13985
G1 X123.465 Y131.833 E.1382
G3 X119.547 Y133.823 I-76.378 J-145.5 E.1413
G1 X115.395 Y135.098 E.13969
G1 X111.087 Y135.651 E.13966
G1 X106.748 Y135.466 E.13966
G1 X102.502 Y134.549 E.13967
G1 X98.472 Y132.925 E.13971
G1 X94.816 Y130.668 E.13817
G3 X91.514 Y127.764 I140.807 J-163.483 E.14139
G1 X88.786 Y124.376 E.13988
G1 X86.652 Y120.528 E.1415
G1 X85.222 Y116.469 E.13839
G1 X84.488 Y112.177 E.14001
G1 X84.488 Y107.823 E.14002
G1 X84.563 Y107.384 E.0143
SET_VELOCITY_LIMIT ACCEL=10000 ACCEL_TO_DECEL=10000
G1 X84.88 Y107.856 F30000
SET_VELOCITY_LIMIT ACCEL=5000 ACCEL_TO_DECEL=5000
	TYPE:Outer wall
	WIDTH:0.419999
G1 F12000
G1 X85.6 Y103.646 E.12723
G3 X87.027 Y99.587 I765.984 J267.062 E.12815
G1 X89.112 Y95.844 E.12764
G1 X91.811 Y92.497 E.12805
G1 X95.009 Y89.674 E.12705
G1 X98.65 Y87.426 E.12747
G1 X102.618 Y85.827 E.12742
G1 X106.798 Y84.924 E.12739
G1 X110.913 Y84.749 E.12268
G3 X115.311 Y85.286 I-83.298 J699.495 E.13199
G1 X119.4 Y86.542 E.12742
G1 X123.218 Y88.473 E.12744
G1 X126.656 Y91.023 E.12749
G1 X129.615 Y94.118 E.12755
G1 X132.009 Y97.671 E.12761
G1 X133.712 Y101.448 E.12342
G1 X134.848 Y105.727 E.13186
G1 X135.211 Y110 E.12773
G3 X134.844 Y114.288 I-245.548 J-18.836 E.12819
G1 X133.771 Y118.422 E.12722
G1 X132.009 Y122.329 E.12766
G1 X129.615 Y125.882 E.12761
G1 X126.656 Y128.977 E.12755
G1 X123.231 Y131.518 E.12702
G3 X119.4 Y133.458 I-201.397 J-392.959 E.12792
G1 X115.312 Y134.713 E.1274
G1 X111.07 Y135.258 E.12738
G1 X106.798 Y135.076 E.12737
G1 X102.618 Y134.173 E.12739
G1 X98.65 Y132.574 E.12742
G1 X95.022 Y130.334 E.12699
G3 X91.799 Y127.493 I393.101 J-449.216 E.128
G1 X89.112 Y124.156 E.12758
G3 X87.022 Y120.398 I308.239 J-173.918 E.12811
G1 X85.603 Y116.37 E.1272
G1 X84.88 Y112.144 E.12771
G1 X84.88 Y107.896 E.12653
SET_VELOCITY_LIMIT ACCEL=10000 ACCEL_TO_DECEL=10000
G1 E-.56 F2400
	WIPE_START
G1 F12000
G1 X85.214 Y105.924 E-.24
	WIPE_END
G1 X92.587 Y103.953 Z16.2 F30000
G1 X135.889 Y92.374 Z16.2
G1 Z15.8
G1 E.8 F2400
	TYPE:Internal solid infill
	WIDTH:0.420441
G1 F15000
G1 X128.468 Y84.953 E.31297
G1 X126.78 Y83.799 E.06098
G1 X136.152 Y93.171 E.39525
G1 X136.876 Y94.429 E.0433
G1 X125.274 Y82.827 E.4893
G1 X124.242 Y82.329 E.03419
G1 X137.601 Y95.688 E.5634
G1 X138.043 Y96.455 E.02641
G1 X138.177 Y96.797 E.01096
G1 X123.209 Y81.83 E.63123
G1 X122.177 Y81.332 E.03419
G1 X138.52 Y97.675 E.68925
G1 X138.863 Y98.552 E.02809
G1 X121.202 Y80.891 E.74484
G1 X120.433 Y80.655 E.024
G1 X139.207 Y99.429 E.79178
G1 X139.55 Y100.306 E.02809
G1 X119.663 Y80.419 E.83871
G1 X118.893 Y80.184 E.024
G1 X139.812 Y101.102 E.88221
G1 X139.969 Y101.793 E.02114
G1 X118.124 Y79.948 E.9213
G1 X117.354 Y79.712 E.024
G1 X140.126 Y102.484 E.9604
G1 X140.284 Y103.176 E.02114
G1 X116.631 Y79.523 E.99753
G1 X116.002 Y79.428 E.01897
G1 X140.441 Y103.867 E1.03069
G1 X140.598 Y104.558 E.02114
G1 X130.938 Y94.898 E.4074
G1 X130.17 Y93.757 E.04102
G1 X127.142 Y90.573 E.13103
G1 X125.063 Y89.023 E.07734
G1 X115.373 Y79.333 E.40868
G1 X114.744 Y79.238 E.01897
G1 X123.272 Y87.766 E.35968
G1 X122.194 Y87.221 E.03603
G1 X114.115 Y79.142 E.34072
G1 X113.486 Y79.047 E.01897
G1 X121.115 Y86.677 E.32177
G1 X120.037 Y86.132 E.03603
G1 X112.857 Y78.952 E.30282
G1 X112.243 Y78.872 E.01847
G1 X119.142 Y85.772 E.29098
G1 X118.374 Y85.537 E.02395
G1 X111.709 Y78.872 E.2811
G1 X111.175 Y78.872 E.01592
G1 X117.606 Y85.303 E.27122
G1 X116.838 Y85.069 E.02395
G1 X110.641 Y78.872 E.26134
G1 X110.107 Y78.872 E.01592
G1 X116.07 Y84.834 E.25146
G1 X115.402 Y84.631 E.0208
G1 X115.323 Y84.621 E.0024
G1 X109.573 Y78.872 E.24247
G1 X109.039 Y78.872 E.01592
G1 X114.715 Y84.548 E.23938
G1 X114.108 Y84.475 E.01823
G1 X108.505 Y78.872 E.2363
G1 X107.972 Y78.872 E.01592
G1 X113.501 Y84.402 E.23321
G1 X112.894 Y84.329 E.01823
G1 X107.469 Y78.903 E.22881
G1 X107.005 Y78.973 E.01399
G1 X112.287 Y84.255 E.22277
G1 X111.68 Y84.182 E.01823
G1 X106.541 Y79.043 E.21673
G1 X106.077 Y79.113 E.01399
G1 X111.073 Y84.109 E.21069
G2 X110.533 Y84.103 I-.29 J1.633 E.01619
G1 X105.614 Y79.183 E.20746
G1 X105.15 Y79.254 E.01399
G1 X110.021 Y84.125 E.20544
G1 X109.51 Y84.147 E.01527
G1 X104.686 Y79.324 E.20343
G1 X104.222 Y79.394 E.01399
G1 X108.998 Y84.17 E.20141
G1 X108.486 Y84.192 E.01527
G1 X103.758 Y79.464 E.1994
G1 X103.295 Y79.534 E.01399
G1 X107.975 Y84.214 E.19739
G1 X107.463 Y84.237 E.01527
G1 X102.86 Y79.634 E.19413
G1 X102.452 Y79.76 E.01273
G1 X106.952 Y84.259 E.18975
G2 X106.476 Y84.318 I-.066 J1.424 E.01435
G1 X102.045 Y79.886 E.1869
G1 X101.637 Y80.012 E.01273
G1 X106.037 Y84.412 E.18558
G1 X105.598 Y84.507 E.0134
G1 X101.229 Y80.138 E.18426
G1 X100.821 Y80.264 E.01273
G1 X105.159 Y84.602 E.18293
G1 X104.72 Y84.697 E.0134
G1 X100.414 Y80.39 E.18161
G1 X100.006 Y80.516 E.01273
G1 X104.281 Y84.791 E.18028
G1 X103.842 Y84.886 E.0134
G1 X99.598 Y80.643 E.17896
G1 X99.19 Y80.769 E.01273
G1 X103.402 Y84.981 E.17764
G1 X102.963 Y85.075 E.0134
G1 X98.783 Y80.895 E.17631
G2 X98.405 Y81.051 I.327 J1.329 E.01224
G1 X102.524 Y85.17 E.17373
G1 X102.138 Y85.318 E.01233
G1 X98.045 Y81.225 E.17263
G1 X97.685 Y81.399 E.01192
G1 X101.757 Y85.471 E.17173
G1 X101.375 Y85.623 E.01225
G1 X97.325 Y81.572 E.17083
G1 X96.965 Y81.746 E.01192
G1 X100.994 Y85.776 E.16993
G1 X100.612 Y85.928 E.01225
G1 X96.604 Y81.92 E.16903
G1 X96.244 Y82.094 E.01192
G1 X100.231 Y86.081 E.16813
G1 X99.85 Y86.233 E.01225
G1 X95.884 Y82.268 E.16723
G1 X95.524 Y82.442 E.01192
G1 X99.468 Y86.386 E.16633
G1 X99.087 Y86.538 E.01225
G1 X95.164 Y82.616 E.16543
G1 X94.804 Y82.789 E.01192
G1 X98.706 Y86.691 E.16453
G2 X98.336 Y86.855 I.292 J1.157 E.01212
G1 X94.438 Y82.966 E.16419
G1 X94.126 Y83.179 E.01126
G1 X98.005 Y87.058 E.16358
G1 X97.674 Y87.261 E.01158
G1 X93.809 Y83.396 E.16301
G1 X93.492 Y83.613 E.01146
G1 X97.344 Y87.464 E.16243
G1 X97.013 Y87.668 E.01158
G1 X93.175 Y83.83 E.16185
G1 X92.858 Y84.047 E.01146
G1 X96.682 Y87.871 E.16128
G1 X96.351 Y88.074 E.01158
G1 X92.541 Y84.263 E.1607
G1 X92.224 Y84.48 E.01146
G1 X96.021 Y88.277 E.16013
G1 X95.69 Y88.48 E.01158
G1 X91.907 Y84.697 E.15955
G1 X91.59 Y84.914 E.01146
G1 X95.359 Y88.683 E.15897
G1 X95.028 Y88.886 E.01158
G1 X91.273 Y85.131 E.1584
G1 X90.956 Y85.347 E.01146
G1 X94.698 Y89.09 E.15782
G2 X94.405 Y89.331 I.554 J.967 E.01136
G1 X90.638 Y85.564 E.15887
G2 X90.356 Y85.816 I.693 J1.061 E.01132
G1 X94.122 Y89.581 E.1588
G1 X93.838 Y89.831 E.01128
G1 X90.08 Y86.073 E.15848
G1 X89.803 Y86.331 E.01127
G1 X93.554 Y90.081 E.15817
G1 X93.27 Y90.331 E.01128
G1 X89.527 Y86.588 E.15786
G1 X89.25 Y86.845 E.01127
G1 X92.986 Y90.581 E.15755
G1 X92.702 Y90.831 E.01128
G1 X88.973 Y87.103 E.15724
G1 X88.697 Y87.36 E.01127
G1 X92.418 Y91.081 E.15693
G1 X92.134 Y91.331 E.01128
G1 X88.42 Y87.617 E.15662
G1 X88.144 Y87.875 E.01127
G1 X91.85 Y91.581 E.1563
G1 X91.566 Y91.831 E.01128
G1 X87.867 Y88.132 E.15599
G1 X87.591 Y88.389 E.01127
G1 X91.293 Y92.092 E.15616
G1 X91.055 Y92.387 E.01132
G1 X87.314 Y88.647 E.15776
G2 X87.059 Y88.925 I.797 J.986 E.01131
G1 X90.816 Y92.683 E.15847
G1 X90.578 Y92.978 E.01132
G1 X86.822 Y89.223 E.15838
G1 X86.586 Y89.52 E.01133
G1 X90.339 Y93.273 E.15829
G1 X90.1 Y93.569 E.01132
G1 X86.349 Y89.817 E.15821
G1 X86.113 Y90.115 E.01133
G1 X89.862 Y93.864 E.15812
G1 X89.623 Y94.159 E.01132
G1 X85.876 Y90.412 E.15803
G1 X85.64 Y90.709 E.01133
G1 X89.385 Y94.455 E.15794
G1 X89.146 Y94.75 E.01132
G1 X85.403 Y91.007 E.15785
G1 X85.167 Y91.304 E.01133
G1 X88.908 Y95.045 E.15777
G1 X88.669 Y95.34 E.01132
G1 X84.93 Y91.602 E.15768
G1 X84.694 Y91.899 E.01133
G1 X88.461 Y95.666 E.15887
G1 X88.27 Y96.009 E.01171
G1 X84.457 Y92.196 E.1608
G2 X84.232 Y92.505 I.911 J.903 E.01144
G1 X88.079 Y96.352 E.16227
G1 X87.889 Y96.696 E.01171
G1 X84.037 Y92.844 E.16246
G1 X83.842 Y93.182 E.01166
G1 X87.698 Y97.039 E.16264
G1 X87.507 Y97.382 E.01171
G1 X83.647 Y93.521 E.16283
G1 X83.451 Y93.86 E.01166
G1 X87.317 Y97.725 E.16301
G1 X87.126 Y98.069 E.01171
G1 X83.256 Y94.199 E.1632
G1 X83.061 Y94.538 E.01166
G1 X86.935 Y98.412 E.16338
G1 X86.745 Y98.755 E.01171
G1 X82.866 Y94.877 E.16357
G1 X82.671 Y95.215 E.01166
G1 X86.554 Y99.098 E.16376
G2 X86.373 Y99.451 I.933 J.7 E.01189
G1 X82.476 Y95.554 E.16436
G1 X82.281 Y95.893 E.01166
G1 X86.235 Y99.847 E.16675
G1 X86.097 Y100.243 E.0125
G1 X82.086 Y96.232 E.16915
G2 X81.906 Y96.586 I1.087 J.775 E.01189
G1 X85.958 Y100.638 E.1709
G1 X85.82 Y101.034 E.0125
G1 X81.756 Y96.97 E.1714
G1 X81.606 Y97.353 E.01229
G1 X85.682 Y101.43 E.17191
G1 X85.544 Y101.825 E.0125
G1 X81.456 Y97.737 E.17241
G1 X81.305 Y98.121 E.01229
G1 X85.405 Y102.221 E.17291
G1 X85.267 Y102.616 E.0125
G1 X81.155 Y98.505 E.17341
G1 X81.005 Y98.888 E.01229
G1 X85.129 Y103.012 E.17392
G1 X84.991 Y103.408 E.0125
G1 X80.855 Y99.272 E.17442
G1 X80.705 Y99.656 E.01229
G1 X84.894 Y103.845 E.1767
G1 X84.817 Y104.302 E.0138
G1 X80.555 Y100.039 E.17976
G1 X80.404 Y100.423 E.01229
G1 X84.739 Y104.758 E.18282
G1 X84.662 Y105.214 E.0138
G1 X80.255 Y100.808 E.18583
G1 X80.156 Y101.243 E.0133
G1 X84.584 Y105.671 E.18673
G1 X84.506 Y106.127 E.0138
G1 X80.057 Y101.678 E.18763
G1 X79.958 Y102.113 E.0133
G1 X84.429 Y106.583 E.18853
G1 X84.351 Y107.039 E.0138
G1 X79.859 Y102.548 E.18943
G1 X79.76 Y102.983 E.0133
G1 X84.273 Y107.496 E.19033
G2 X84.22 Y107.976 I1.39 J.397 E.01449
G1 X79.661 Y103.417 E.19226
G1 X79.562 Y103.852 E.0133
G1 X84.22 Y108.51 E.19642
G1 X84.22 Y109.043 E.01591
G1 X79.463 Y104.287 E.20059
G1 X79.364 Y104.722 E.0133
G1 X84.219 Y109.577 E.20475
G1 X84.219 Y110.111 E.01591
G1 X79.265 Y105.157 E.20891
G2 X79.201 Y105.627 I1.53 J.448 E.01419
G1 X84.219 Y110.644 E.21161
G1 X84.219 Y111.178 E.01591
G1 X79.164 Y106.124 E.21316
G1 X79.127 Y106.62 E.01486
G1 X84.218 Y111.712 E.21472
G1 X84.218 Y112.133 E.01258
G1 X84.241 Y112.268 E.00407
G1 X79.09 Y107.117 E.21723
G1 X79.053 Y107.614 E.01486
G1 X84.349 Y112.91 E.22336
G1 X84.457 Y113.552 E.01942
G1 X79.016 Y108.111 E.2295
G1 X78.979 Y108.607 E.01486
G1 X84.566 Y114.195 E.23563
G1 X84.674 Y114.837 E.01942
G1 X78.941 Y109.104 E.24176
G1 X78.904 Y109.601 E.01486
G1 X84.782 Y115.479 E.2479
G1 X84.891 Y116.121 E.01942
G1 X78.883 Y110.114 E.25336
G1 X78.926 Y110.691 E.01726
G1 X85.069 Y116.834 E.25908
G1 X85.358 Y117.657 E.02601
M73 P95 R1
G1 X78.969 Y111.268 E.26945
M73 P95 R1
G1 X79.012 Y111.845 E.01726
G1 X85.647 Y118.479 E.27981
G1 X85.936 Y119.302 E.02601
G1 X79.055 Y112.422 E.29018
G1 X79.099 Y112.999 E.01726
G1 X86.225 Y120.125 E.30054
G1 X86.409 Y120.648 E.01654
G1 X86.653 Y121.087 E.01495
G1 X79.142 Y113.576 E.31676
G1 X79.185 Y114.153 E.01726
G1 X87.323 Y122.291 E.34322
G1 X87.993 Y123.495 E.0411
G1 X79.243 Y114.745 E.36903
G1 X79.4 Y115.436 E.02114
G1 X90.004 Y126.04 E.44721
G1 E-.56 F2400
	WIPE_START
G1 F15000
G1 X88.59 Y124.626 E-.24
	WIPE_END
G1 X94.929 Y120.375 Z16.2 F30000
G1 X131.412 Y95.906 Z16.2
G1 Z15.8
G1 E.8 F2400
G1 F15000
G1 X140.756 Y105.249 E.39403
G1 X140.778 Y105.347 E.003
G1 X140.815 Y105.842 E.01481
G1 X132.805 Y97.832 E.33781
G1 X133.245 Y98.806 E.03187
G1 X140.858 Y106.419 E.32107
G1 X140.901 Y106.996 E.01726
G1 X133.685 Y99.78 E.30433
G1 X134.125 Y100.754 E.03187
G1 X140.944 Y107.573 E.28758
G1 X140.987 Y108.151 E.01726
G1 X134.424 Y101.587 E.27679
G1 X134.62 Y102.317 E.02251
G1 X141.03 Y108.728 E.27037
G1 X141.074 Y109.305 E.01726
G1 X134.815 Y103.046 E.26396
G1 X135.01 Y103.775 E.02251
G1 X141.117 Y109.882 E.25754
G3 X141.096 Y110.395 I-1.718 J.188 E.01538
G1 X135.205 Y104.504 E.24843
G1 X135.401 Y105.233 E.02251
G1 X141.059 Y110.892 E.23863
G1 X141.022 Y111.388 E.01486
G1 X135.519 Y105.885 E.23209
G1 X135.569 Y106.469 E.01748
G1 X140.985 Y111.885 E.2284
G1 X140.948 Y112.382 E.01486
G1 X135.619 Y107.053 E.22472
G1 X135.669 Y107.638 E.01748
G1 X140.91 Y112.879 E.22104
G1 X140.873 Y113.375 E.01486
G1 X135.719 Y108.222 E.21736
G1 X135.77 Y108.806 E.01748
G1 X140.836 Y113.872 E.21367
G1 X140.799 Y114.369 E.01486
G1 X135.82 Y109.39 E.20999
G1 X135.87 Y109.974 E.01748
G1 X140.735 Y114.839 E.20519
G1 X140.636 Y115.274 E.0133
G1 X135.832 Y110.47 E.20262
G1 X135.79 Y110.961 E.01472
G1 X140.537 Y115.709 E.20023
G1 X140.438 Y116.144 E.0133
G1 X135.747 Y111.453 E.19784
G1 X135.705 Y111.945 E.01472
G1 X140.339 Y116.579 E.19544
G1 X140.24 Y117.014 E.0133
G1 X135.663 Y112.436 E.19305
G1 X135.621 Y112.928 E.01472
G1 X140.141 Y117.449 E.19066
G1 X140.042 Y117.884 E.0133
G1 X135.578 Y113.42 E.18827
M73 P95 R0
G1 X135.536 Y113.911 E.01472
M73 P95 R0
G1 X139.943 Y118.318 E.18587
G1 X139.845 Y118.753 E.0133
G1 X135.494 Y114.403 E.18348
G1 X135.386 Y114.829 E.01311
G1 X139.746 Y119.188 E.18385
G1 X139.597 Y119.574 E.01231
G1 X135.275 Y115.252 E.18226
G1 X135.164 Y115.675 E.01304
G1 X139.447 Y119.957 E.18061
G1 X139.297 Y120.341 E.01229
G1 X135.053 Y116.098 E.17895
G1 X134.942 Y116.521 E.01304
G1 X139.146 Y120.725 E.1773
G1 X138.996 Y121.108 E.01229
G1 X134.832 Y116.944 E.17564
G1 X134.721 Y117.367 E.01304
G1 X138.846 Y121.492 E.17399
G1 X138.696 Y121.876 E.01229
G1 X134.61 Y117.79 E.17233
G1 X134.499 Y118.213 E.01304
G1 X138.546 Y122.26 E.17068
G1 X138.395 Y122.643 E.01229
G1 X134.388 Y118.636 E.16902
G3 X134.23 Y119.012 I-1.19 J-.276 E.01223
G1 X138.245 Y123.027 E.16932
G1 X138.095 Y123.411 E.01229
G1 X134.064 Y119.38 E.16999
G1 X133.898 Y119.748 E.01203
G1 X137.916 Y123.765 E.16944
G1 X137.721 Y124.104 E.01166
G1 X133.732 Y120.115 E.16822
G1 X133.566 Y120.483 E.01203
G1 X137.526 Y124.443 E.167
G1 X137.331 Y124.782 E.01166
G1 X133.4 Y120.851 E.16578
G1 X133.234 Y121.219 E.01203
G1 X137.135 Y125.121 E.16456
G1 X136.94 Y125.459 E.01166
G1 X133.067 Y121.586 E.16334
G1 X132.901 Y121.954 E.01203
G1 X136.745 Y125.798 E.16212
G1 X136.55 Y126.137 E.01166
G1 X132.735 Y122.322 E.1609
G1 X132.565 Y122.686 E.01198
G1 X136.355 Y126.476 E.15984
G1 X136.16 Y126.815 E.01166
G1 X132.35 Y123.005 E.16067
G1 X132.135 Y123.324 E.01147
G1 X135.965 Y127.153 E.16151
G1 X135.77 Y127.492 E.01166
G1 X131.921 Y123.643 E.16234
G1 X131.706 Y123.962 E.01147
G1 X135.545 Y127.801 E.16191
G1 X135.308 Y128.098 E.01133
G1 X131.491 Y124.281 E.16099
G1 X131.276 Y124.6 E.01147
G1 X135.072 Y128.396 E.16008
G1 X134.835 Y128.693 E.01133
G1 X131.061 Y124.919 E.15916
G1 X130.846 Y125.238 E.01147
G1 X134.599 Y128.991 E.15825
G1 X134.362 Y129.288 E.01133
G1 X130.632 Y125.557 E.15734
G1 X130.417 Y125.876 E.01147
G1 X134.126 Y129.585 E.15642
G1 X133.889 Y129.883 E.01133
G1 X130.202 Y126.195 E.15551
G3 X129.948 Y126.476 I-.956 J-.609 E.01133
G1 X133.653 Y130.18 E.15622
G1 X133.416 Y130.478 E.01133
G1 X129.688 Y126.75 E.15722
G1 X129.428 Y127.023 E.01126
G1 X133.18 Y130.775 E.15822
G1 X132.943 Y131.072 E.01133
G1 X129.168 Y127.297 E.15923
G1 X128.908 Y127.571 E.01126
G1 X132.688 Y131.351 E.15945
G1 X132.412 Y131.609 E.01127
G1 X128.647 Y127.844 E.15876
G1 X128.387 Y128.118 E.01126
G1 X132.135 Y131.866 E.15807
G1 X131.859 Y132.123 E.01127
G1 X128.127 Y128.392 E.15738
G1 X127.867 Y128.665 E.01126
G1 X131.582 Y132.381 E.15669
G1 X131.305 Y132.638 E.01127
G1 X127.606 Y128.939 E.156
G1 X127.346 Y129.213 E.01126
G1 X131.029 Y132.895 E.15531
G1 X130.752 Y133.153 E.01127
G1 X127.076 Y129.476 E.15504
G1 X126.77 Y129.704 E.01138
G1 X130.476 Y133.41 E.15627
G1 X130.199 Y133.667 E.01127
G1 X126.464 Y129.933 E.15751
G1 X126.159 Y130.161 E.01138
G1 X129.923 Y133.925 E.15875
G1 X129.646 Y134.182 E.01127
G1 X125.853 Y130.389 E.15998
G1 X125.547 Y130.617 E.01138
G1 X129.364 Y134.434 E.161
G1 X129.047 Y134.651 E.01146
G1 X125.241 Y130.845 E.16052
G1 X124.935 Y131.073 E.01138
G1 X128.73 Y134.868 E.16005
G1 X128.413 Y135.084 E.01146
G1 X124.629 Y131.301 E.15958
G1 X124.323 Y131.529 E.01138
G1 X128.096 Y135.301 E.15911
G1 X127.779 Y135.518 E.01146
G1 X124.017 Y131.757 E.15863
G1 X123.712 Y131.985 E.01138
G1 X127.462 Y135.735 E.15816
G1 X127.145 Y135.952 E.01146
G1 X123.375 Y132.182 E.15896
G1 X123.021 Y132.362 E.01184
G1 X126.827 Y136.168 E.16052
G1 X126.51 Y136.385 E.01146
G1 X122.667 Y132.542 E.16208
G1 X122.313 Y132.722 E.01184
G1 X126.193 Y136.602 E.16365
G1 X125.876 Y136.819 E.01146
G1 X121.959 Y132.901 E.16521
G1 X121.605 Y133.081 E.01184
G1 X125.559 Y137.035 E.16676
G1 X125.199 Y137.209 E.01192
G1 X121.251 Y133.261 E.16651
G1 X120.896 Y133.441 E.01184
G1 X124.839 Y137.383 E.16626
G1 X124.479 Y137.557 E.01192
G1 X120.542 Y133.62 E.16601
G1 X120.188 Y133.8 E.01184
G1 X124.119 Y137.731 E.16577
G1 X123.759 Y137.905 E.01192
G1 X119.834 Y133.98 E.16552
G3 X119.447 Y134.127 I-.617 J-1.044 E.01241
G1 X123.399 Y138.078 E.16666
G1 X123.039 Y138.252 E.01192
G1 X119.038 Y134.252 E.16871
G1 X118.63 Y134.378 E.01274
G1 X122.679 Y138.426 E.17075
G1 X122.318 Y138.6 E.01192
G1 X118.221 Y134.503 E.17279
G1 X117.813 Y134.628 E.01274
G1 X121.958 Y138.774 E.17483
G1 X121.598 Y138.948 E.01192
G1 X117.405 Y134.754 E.17687
G1 X116.996 Y134.879 E.01274
G1 X121.221 Y139.104 E.17817
G1 X120.813 Y139.23 E.01273
G1 X116.588 Y135.005 E.1782
G1 X116.179 Y135.13 E.01274
G1 X120.405 Y139.356 E.17823
G1 X119.998 Y139.482 E.01273
G1 X115.771 Y135.256 E.17825
G1 X115.356 Y135.375 E.01287
G1 X119.59 Y139.609 E.17855
G1 X119.182 Y139.735 E.01273
G1 X114.882 Y135.435 E.18133
G1 X114.409 Y135.495 E.01424
G1 X118.774 Y139.861 E.18412
G1 X118.366 Y139.987 E.01273
G1 X113.935 Y135.555 E.1869
G1 X113.461 Y135.616 E.01424
G1 X117.959 Y140.113 E.18968
G1 X117.551 Y140.239 E.01273
G1 X112.987 Y135.676 E.19247
G1 X112.514 Y135.736 E.01424
G1 X117.143 Y140.365 E.19525
G3 X116.709 Y140.465 I-.548 J-1.386 E.01333
G1 X112.04 Y135.796 E.19693
G1 X111.566 Y135.856 E.01424
G1 X116.246 Y140.536 E.19735
G1 X115.782 Y140.606 E.01399
G1 X111.092 Y135.916 E.19777
G1 X110.539 Y135.897 E.01651
G1 X115.318 Y140.676 E.20154
G1 X114.854 Y140.746 E.01399
G1 X109.981 Y135.873 E.20552
G1 X109.423 Y135.848 E.01666
G1 X114.39 Y140.816 E.2095
G1 X113.927 Y140.886 E.01399
G1 X108.865 Y135.824 E.21348
G1 X108.307 Y135.8 E.01666
G1 X113.463 Y140.956 E.21746
G1 X112.999 Y141.026 E.01399
G1 X107.748 Y135.776 E.22144
G1 X107.19 Y135.751 E.01666
G1 X112.535 Y141.096 E.22542
G3 X112.033 Y141.128 I-.356 J-1.646 E.01506
G1 X106.618 Y135.713 E.22838
G1 X105.935 Y135.564 E.02085
G1 X111.499 Y141.128 E.23467
G1 X110.965 Y141.128 E.01592
G1 X105.251 Y135.414 E.24097
G1 X104.568 Y135.265 E.02085
G1 X110.431 Y141.128 E.24726
G1 X109.897 Y141.128 E.01592
G1 X103.885 Y135.116 E.25355
G1 X103.202 Y134.967 E.02085
G1 X109.363 Y141.128 E.25985
G1 X108.83 Y141.128 E.01592
G1 X102.519 Y134.817 E.26614
G1 X102.36 Y134.783 E.00485
G1 X101.67 Y134.503 E.0222
G1 X108.296 Y141.128 E.27941
G1 X107.762 Y141.128 E.01592
G1 X100.772 Y134.138 E.2948
G1 X99.873 Y133.773 E.02893
G1 X107.148 Y141.048 E.30684
G1 X106.519 Y140.953 E.01897
G1 X98.974 Y133.408 E.31822
G1 X98.293 Y133.132 E.02192
G1 X97.955 Y132.923 E.01186
G1 X105.89 Y140.858 E.33468
G1 X105.262 Y140.763 E.01897
G1 X96.558 Y132.06 E.36706
G1 X95.162 Y131.197 E.04895
G1 X104.633 Y140.668 E.39943
G1 X104.004 Y140.573 E.01897
G1 X79.558 Y116.127 E1.03097
G1 X79.715 Y116.819 E.02114
G1 X103.375 Y140.478 E.99781
G3 X102.67 Y140.308 I.212 J-2.415 E.02169
G1 X79.872 Y117.51 E.96148
G1 X80.03 Y118.201 E.02114
G1 X101.897 Y140.069 E.92224
G1 X101.124 Y139.83 E.02413
G1 X80.187 Y118.892 E.88301
G1 X80.257 Y119.202 E.00946
G1 X80.447 Y119.686 E.01552
G1 X100.351 Y139.59 E.83944
G1 X99.578 Y139.351 E.02413
G1 X80.791 Y120.563 E.79236
G1 X81.134 Y121.441 E.02809
G1 X98.805 Y139.112 E.74528
G1 X98.629 Y139.058 E.00549
G1 X97.832 Y138.673 E.02641
G1 X81.477 Y122.318 E.68974
G1 X81.82 Y123.195 E.02809
G1 X96.799 Y138.174 E.63172
G1 X95.767 Y137.675 E.03419
G1 X82.393 Y124.302 E.56402
G1 X83.118 Y125.56 E.0433
G1 X94.734 Y137.177 E.48992
G1 X94.438 Y137.034 E.00981
G1 X93.234 Y136.211 E.04349
G1 X83.842 Y126.818 E.39611
G1 X84.283 Y127.584 E.02635
G1 X85.118 Y128.628 E.03986
G1 X92.196 Y135.707 E.29853
G1 X83.776 Y126.631 F30000
	TYPE:Gap infill
	WIDTH:0.201979
G1 F15000
G1 X83.648 Y126.463 E.00266
	WIDTH:0.156456
G1 X83.519 Y126.295 E.0019
	WIDTH:0.133694
G1 X83.39 Y126.128 E.00152
G1 X82.327 Y124.114 F30000
	WIDTH:0.201978
G1 F15000
G1 X82.199 Y123.946 E.00266
	WIDTH:0.156455
G1 X82.07 Y123.779 E.0019
	WIDTH:0.133694
G1 X81.941 Y123.611 E.00152
G1 X87.074 Y121.748 F30000
	WIDTH:0.110346
G1 F15000
G1 X86.955 Y121.59 E.00105
	WIDTH:0.154698
G1 X86.836 Y121.432 E.00175
	WIDTH:0.176874
G1 X86.717 Y121.274 E.00209
G1 X88.415 Y124.156 F30000
	WIDTH:0.110346
G1 F15000
G1 X88.296 Y123.998 E.00105
	WIDTH:0.154698
G1 X88.177 Y123.841 E.00175
	WIDTH:0.176875
G1 X88.058 Y123.683 E.00209
G1 X90.167 Y126.439 F30000
	WIDTH:0.0881695
G1 F15000
G1 X89.901 Y126.144 E.00142
G1 X94.975 Y131.128 F30000
	WIDTH:0.213811
G1 F15000
G1 X94.812 Y130.999 E.00281
	WIDTH:0.175695
G1 X94.641 Y130.864 E.00229
	WIDTH:0.139412
G1 X94.242 Y130.489 E.00418
	WIDTH:0.122332
G1 X93.842 Y130.114 E.00344
G1 X97.768 Y132.854 F30000
	WIDTH:0.208397
G1 F15000
G1 X97.575 Y132.701 E.00323
	WIDTH:0.160306
G1 X97.381 Y132.547 E.00229
	WIDTH:0.13626
G1 X97.188 Y132.394 E.00182
G1 X97.366 Y138.501 F30000
	WIDTH:0.108068
G1 F15000
G1 X97.241 Y138.411 E.00079
	WIDTH:0.147865
G1 X97.115 Y138.322 E.00128
	WIDTH:0.167764
G1 X96.989 Y138.233 E.00152
G1 X95.301 Y137.503 F30000
	WIDTH:0.108068
G1 F15000
G1 X95.176 Y137.414 E.00079
	WIDTH:0.147865
G1 X95.05 Y137.325 E.00128
	WIDTH:0.167764
G1 X94.924 Y137.235 E.00152
G1 X92.474 Y135.747 F30000
	WIDTH:0.0881698
G1 F15000
G1 X92.3 Y135.602 E.00081
G1 X90.786 Y134.593 F30000
	WIDTH:0.110787
G1 F15000
G1 X90.581 Y134.422 E.00143
	WIDTH:0.15396
G1 X89.759 Y133.63 E.01002
	WIDTH:0.195069
G1 X88.938 Y132.837 E.01372
	WIDTH:0.236179
G1 X88.116 Y132.044 E.01743
	WIDTH:0.277289
G1 X87.294 Y131.251 E.02114
	WIDTH:0.276876
G1 X87.038 Y130.966 E.00708
	WIDTH:0.234941
G1 X86.783 Y130.68 E.00581
	WIDTH:0.193006
G1 X86.527 Y130.395 E.00454
	WIDTH:0.151072
G1 X86.272 Y130.109 E.00327
	WIDTH:0.130104
G1 X86.017 Y129.824 E.00264
G1 E-.56 F2400
	WIPE_START
G1 F15000
G1 X86.272 Y130.109 E-.24
	WIPE_END
G1 X92.568 Y125.795 Z16.2 F30000
G1 X137.328 Y95.12 Z16.2
G1 Z15.8
G1 E.8 F2400
	WIDTH:0.110933
G1 F15000
G1 X137.199 Y94.952 E.00114
	WIDTH:0.156456
G1 X137.071 Y94.785 E.0019
	WIDTH:0.179217
G1 X136.942 Y94.617 E.00228
G1 X135.879 Y92.603 F30000
	WIDTH:0.0881695
G1 F15000
G1 X135.784 Y92.479 E.00056
G1 X131.517 Y95.802 F30000
	WIDTH:0.118376
G1 F15000
G1 X131.378 Y95.634 E.0013
G1 X132.749 Y97.642 F30000
	WIDTH:0.178017
G1 F15000
G1 X132.651 Y97.5 E.00184
	WIDTH:0.12973
G1 X132.55 Y97.354 E.00122
	WIDTH:0.105217
G1 X132.479 Y97.268 E.00055
G1 X133.629 Y99.59 F30000
	WIDTH:0.182854
G1 F15000
G1 X133.55 Y99.475 E.00154
	WIDTH:0.14498
G1 X133.47 Y99.36 E.00112
	WIDTH:0.126043
G1 X133.391 Y99.246 E.00092
G1 X135.502 Y105.685 F30000
	WIDTH:0.0906376
G1 F15000
G1 X135.438 Y105.56 E.00053
G1 E-.56 F2400
	WIPE_START
G1 F15000
G1 X135.502 Y105.685 E-.24
	WIPE_END
G1 X131.309 Y99.308 Z16.2 F30000
G1 X124.12 Y88.377 Z16.2
G1 Z15.8
G1 E.8 F2400
	WIDTH:0.112058
G1 F15000
G1 X123.862 Y88.153 E.00187
	WIDTH:0.159834
G1 X123.604 Y87.93 E.00315
	WIDTH:0.186382
G1 X123.461 Y87.826 E.00199
G1 X121.707 Y87.029 F30000
	WIDTH:0.108748
G1 F15000
G1 X121.573 Y86.932 E.00086
	WIDTH:0.149906
G1 X121.439 Y86.835 E.0014
	WIDTH:0.170485
G1 X121.305 Y86.737 E.00167
G1 X121.987 Y81.273 F30000
	WIDTH:0.187662
G1 F15000
G1 X121.861 Y81.184 E.00176
	WIDTH:0.147865
G1 X121.736 Y81.094 E.00128
	WIDTH:0.127967
G1 X121.61 Y81.005 E.00104
G1 X124.052 Y82.27 F30000
	WIDTH:0.187661
G1 F15000
G1 X123.926 Y82.181 E.00176
	WIDTH:0.147864
G1 X123.801 Y82.092 E.00128
	WIDTH:0.127966
G1 X123.675 Y82.002 E.00104
G1 X126.595 Y83.726 F30000
	WIDTH:0.224874
G1 F15000
G1 X126.41 Y83.572 E.00347
	WIDTH:0.185815
G1 X126.224 Y83.417 E.00273
	WIDTH:0.146757
G1 X126.038 Y83.263 E.00198
	WIDTH:0.127228
G1 X125.852 Y83.109 E.00161
G1 X134.016 Y90.204 F30000
	WIDTH:0.109138
G1 F15000
G1 X133.767 Y89.925 E.00196
	WIDTH:0.151074
G1 X133.518 Y89.646 E.0032
	WIDTH:0.193009
G1 X133.269 Y89.367 E.00443
	WIDTH:0.234944
G1 X133.02 Y89.088 E.00567
	WIDTH:0.276879
G1 X132.771 Y88.809 E.00691
	WIDTH:0.276892
G1 X131.933 Y88.001 E.02151
	WIDTH:0.234985
G1 X131.095 Y87.193 E.01766
	WIDTH:0.193078
G1 X130.258 Y86.385 E.01381
	WIDTH:0.151171
G1 X129.42 Y85.576 E.00995
	WIDTH:0.130218
G1 X129.228 Y85.417 E.00172
	stop printing object Drawing1.stl id:0 copy 0
	TIME_ELAPSED:1190.412476
	LAYER_CHANGE
	Z:16
	HEIGHT:0.2
	BEFORE_LAYER_CHANGE
	16
G92 E0
G1 E-.56 F2400
	WIPE_START
G1 F15000
G1 X129.42 Y85.576 E-.24
	WIPE_END
EXCLUDE_OBJECT_END NAME=Drawing1.stl_id_0_copy_0
	AFTER_LAYER_CHANGE
	16
	_SET_FAN_SPEED_CHANGING_LAYER
	printing object Drawing1.stl id:0 copy 0
EXCLUDE_OBJECT_START NAME=Drawing1.stl_id_0_copy_0
G17
G3 Z16.2 I.39 J-1.153 P1 F30000
G1 X107.624 Y78.21 Z16.2
G1 Z16
G1 E.8 F2400
SET_VELOCITY_LIMIT ACCEL=5000 ACCEL_TO_DECEL=5000
	TYPE:Outer wall
	WIDTH:0.419999
G1 F12000
G1 X112.376 Y78.21 E.14152
G1 X117.044 Y78.916 E.14064
G1 X121.614 Y80.325 E.14244
G1 X125.894 Y82.392 E.14159
G1 X129.82 Y85.076 E.14165
G1 X133.303 Y88.316 E.14171
G1 X136.265 Y92.042 E.14177
G1 X138.641 Y96.168 E.14182
M73 P96 R0
G1 X140.377 Y100.603 E.14187
M73 P96 R0
G1 X141.434 Y105.249 E.14191
G1 X141.752 Y109.497 E.1269
G1 X141.771 Y110.245 E.02228
G1 X141.434 Y114.751 E.13461
G1 X140.377 Y119.397 E.14191
G1 X138.641 Y123.832 E.14187
G1 X136.265 Y127.958 E.14182
G1 X133.303 Y131.684 E.14177
G1 X129.82 Y134.924 E.14171
G1 X125.894 Y137.608 E.14165
G1 X121.641 Y139.663 E.14071
G1 X117.074 Y141.08 E.14244
G1 X112.376 Y141.79 E.14153
G1 X107.624 Y141.79 E.14152
G1 X102.926 Y141.08 E.14153
G1 X98.386 Y139.676 E.14156
G1 X94.106 Y137.608 E.1416
G1 X90.18 Y134.924 E.14165
G1 X86.719 Y131.704 E.14082
G1 X83.734 Y127.958 E.14265
G1 X81.359 Y123.832 E.14182
G1 X79.623 Y119.397 E.14187
G1 X78.566 Y114.751 E.14191
G1 X78.211 Y110 E.14192
G1 X78.566 Y105.249 E.14192
G1 X79.623 Y100.603 E.14191
G1 X81.359 Y96.168 E.14187
G1 X83.735 Y92.042 E.14182
G1 X86.697 Y88.316 E.14177
G1 X90.18 Y85.076 E.14171
G1 X94.106 Y82.392 E.14165
G1 X98.359 Y80.337 E.14071
G1 X102.926 Y78.92 E.14244
G1 X107.585 Y78.216 E.14034
SET_VELOCITY_LIMIT ACCEL=10000 ACCEL_TO_DECEL=10000
G1 E-.56 F2400
	WIPE_START
G1 F12000
G1 X109.585 Y78.213 E-.24
	WIPE_END
G1 X104.698 Y84.077 Z16.4 F30000
G1 X84.88 Y107.855 Z16.4
G1 Z16
G1 E.8 F2400
SET_VELOCITY_LIMIT ACCEL=5000 ACCEL_TO_DECEL=5000
G1 F12000
G1 X85.6 Y103.646 E.12719
G3 X87.027 Y99.587 I765.984 J267.062 E.12815
G1 X89.112 Y95.844 E.12764
G1 X91.799 Y92.507 E.12758
G1 X95.009 Y89.674 E.12752
G1 X98.65 Y87.426 E.12747
G1 X102.618 Y85.827 E.12742
G1 X106.798 Y84.924 E.12739
G1 X111.007 Y84.745 E.12549
G3 X115.311 Y85.287 I-69.709 J571.068 E.12923
G1 X119.4 Y86.542 E.12741
G1 X123.218 Y88.473 E.12744
G1 X126.656 Y91.023 E.12749
G1 X129.615 Y94.118 E.12755
G1 X132.009 Y97.671 E.12761
G1 X133.745 Y101.52 E.12578
G3 X134.848 Y105.727 I-742.48 J196.987 E.12955
G1 X135.211 Y110 E.12772
G3 X134.844 Y114.288 I-245.548 J-18.836 E.12819
G1 X133.771 Y118.422 E.12722
G1 X132.009 Y122.329 E.12766
G1 X129.615 Y125.882 E.12761
G1 X126.656 Y128.977 E.12755
G1 X123.231 Y131.518 E.12702
G3 X119.4 Y133.458 I-201.402 J-392.969 E.12792
G1 X115.312 Y134.713 E.1274
G1 X111.07 Y135.258 E.12738
G1 X106.798 Y135.076 E.12737
G1 X102.618 Y134.173 E.12739
G1 X98.65 Y132.574 E.12742
G1 X95.022 Y130.334 E.12699
G3 X91.799 Y127.493 I393.085 J-449.199 E.128
G1 X89.112 Y124.156 E.12758
G3 X87.022 Y120.398 I308.236 J-173.916 E.12811
G1 X85.603 Y116.37 E.1272
G1 X84.88 Y112.144 E.12771
G1 X84.88 Y107.894 E.12658
SET_VELOCITY_LIMIT ACCEL=10000 ACCEL_TO_DECEL=10000
G1 E-.56 F2400
	WIPE_START
G1 F12000
G1 X85.214 Y105.923 E-.24
	WIPE_END
G1 X92.225 Y108.94 Z16.4 F30000
G1 X136.191 Y127.861 Z16.4
G1 Z16
G1 E.8 F2400
SET_VELOCITY_LIMIT ACCEL=2000 ACCEL_TO_DECEL=2000
	TYPE:Top surface
	WIDTH:0.42049
G1 F12000
G1 X128.064 Y135.988 E.34278
SET_VELOCITY_LIMIT ACCEL=10000 ACCEL_TO_DECEL=10000
G1 E-.56 F2400
	WIPE_START
G1 F12000
G1 X129.478 Y134.574 E-.24
	WIPE_END
G1 X126.376 Y137.142 Z16.4 F30000
G1 Z16
G1 E.8 F2400
SET_VELOCITY_LIMIT ACCEL=2000 ACCEL_TO_DECEL=2000
G1 F12000
G1 X136.916 Y126.602 E.44455
SET_VELOCITY_LIMIT ACCEL=10000 ACCEL_TO_DECEL=10000
G1 E-.56 F2400
	WIPE_START
G1 F12000
G1 X135.501 Y128.017 E-.24
	WIPE_END
G1 X137.64 Y125.344 Z16.4 F30000
G1 Z16
G1 E.8 F2400
SET_VELOCITY_LIMIT ACCEL=2000 ACCEL_TO_DECEL=2000
G1 F12000
G1 X125.134 Y137.85 E.52749
SET_VELOCITY_LIMIT ACCEL=10000 ACCEL_TO_DECEL=10000
G1 E-.56 F2400
	WIPE_START
G1 F12000
G1 X126.549 Y136.436 E-.24
	WIPE_END
G1 X124.102 Y138.348 Z16.4 F30000
G1 Z16
G1 E.8 F2400
SET_VELOCITY_LIMIT ACCEL=2000 ACCEL_TO_DECEL=2000
G1 F12000
G1 X138.365 Y124.085 E.60161
SET_VELOCITY_LIMIT ACCEL=10000 ACCEL_TO_DECEL=10000
G1 E-.56 F2400
	WIPE_START
G1 F12000
G1 X136.951 Y125.499 E-.24
	WIPE_END
G1 X138.8 Y123.116 Z16.4 F30000
G1 Z16
G1 E.8 F2400
SET_VELOCITY_LIMIT ACCEL=2000 ACCEL_TO_DECEL=2000
G1 F12000
G1 X123.069 Y138.847 E.66351
SET_VELOCITY_LIMIT ACCEL=10000 ACCEL_TO_DECEL=10000
G1 E-.56 F2400
	WIPE_START
G1 F12000
G1 X124.483 Y137.433 E-.24
	WIPE_END
G1 X122.036 Y139.346 Z16.4 F30000
G1 Z16
G1 E.8 F2400
SET_VELOCITY_LIMIT ACCEL=2000 ACCEL_TO_DECEL=2000
G1 F12000
G1 X139.143 Y122.239 E.72155
SET_VELOCITY_LIMIT ACCEL=10000 ACCEL_TO_DECEL=10000
G1 X139.487 Y121.362 F30000
SET_VELOCITY_LIMIT ACCEL=2000 ACCEL_TO_DECEL=2000
G1 F12000
G1 X121.153 Y139.696 E.77331
SET_VELOCITY_LIMIT ACCEL=10000 ACCEL_TO_DECEL=10000
G1 X120.378 Y139.936 F30000
SET_VELOCITY_LIMIT ACCEL=2000 ACCEL_TO_DECEL=2000
G1 F12000
G1 X139.83 Y120.484 E.82045
SET_VELOCITY_LIMIT ACCEL=10000 ACCEL_TO_DECEL=10000
G1 X140.173 Y119.607 F30000
SET_VELOCITY_LIMIT ACCEL=2000 ACCEL_TO_DECEL=2000
G1 F12000
G1 X119.604 Y140.176 E.86759
SET_VELOCITY_LIMIT ACCEL=10000 ACCEL_TO_DECEL=10000
G1 X118.83 Y140.416 F30000
SET_VELOCITY_LIMIT ACCEL=2000 ACCEL_TO_DECEL=2000
G1 F12000
G1 X140.382 Y118.864 E.90906
SET_VELOCITY_LIMIT ACCEL=10000 ACCEL_TO_DECEL=10000
G1 X140.54 Y118.173 F30000
SET_VELOCITY_LIMIT ACCEL=2000 ACCEL_TO_DECEL=2000
G1 F12000
G1 X118.056 Y140.657 E.94836
SET_VELOCITY_LIMIT ACCEL=10000 ACCEL_TO_DECEL=10000
G1 X117.281 Y140.897 F30000
SET_VELOCITY_LIMIT ACCEL=2000 ACCEL_TO_DECEL=2000
G1 F12000
G1 X140.697 Y117.481 E.98765
SET_VELOCITY_LIMIT ACCEL=10000 ACCEL_TO_DECEL=10000
G1 X140.854 Y116.79 F30000
SET_VELOCITY_LIMIT ACCEL=2000 ACCEL_TO_DECEL=2000
G1 F12000
G1 X116.609 Y141.036 E1.02266
SET_VELOCITY_LIMIT ACCEL=10000 ACCEL_TO_DECEL=10000
G1 X115.98 Y141.131 F30000
SET_VELOCITY_LIMIT ACCEL=2000 ACCEL_TO_DECEL=2000
G1 F12000
G1 X141.012 Y116.099 E1.05583
SET_VELOCITY_LIMIT ACCEL=10000 ACCEL_TO_DECEL=10000
G1 X141.169 Y115.408 F30000
SET_VELOCITY_LIMIT ACCEL=2000 ACCEL_TO_DECEL=2000
G1 F12000
G1 X115.351 Y141.226 E1.089
SET_VELOCITY_LIMIT ACCEL=10000 ACCEL_TO_DECEL=10000
G1 X114.722 Y141.321 F30000
SET_VELOCITY_LIMIT ACCEL=2000 ACCEL_TO_DECEL=2000
G1 F12000
G1 X141.323 Y114.719 E1.12205
SET_VELOCITY_LIMIT ACCEL=10000 ACCEL_TO_DECEL=10000
G1 X141.366 Y114.142 F30000
SET_VELOCITY_LIMIT ACCEL=2000 ACCEL_TO_DECEL=2000
G1 F12000
G1 X130.009 Y125.5 E.47906
SET_VELOCITY_LIMIT ACCEL=10000 ACCEL_TO_DECEL=10000
G1 E-.56 F2400
	WIPE_START
G1 F12000
G1 X131.423 Y124.086 E-.24
	WIPE_END
G1 X131.111 Y123.864 Z16.4 F30000
G1 Z16
G1 E.8 F2400
SET_VELOCITY_LIMIT ACCEL=2000 ACCEL_TO_DECEL=2000
G1 F12000
G1 X141.41 Y113.565 E.43439
SET_VELOCITY_LIMIT ACCEL=10000 ACCEL_TO_DECEL=10000
G1 X141.453 Y112.988 F30000
SET_VELOCITY_LIMIT ACCEL=2000 ACCEL_TO_DECEL=2000
G1 F12000
G1 X132.148 Y122.293 E.39246
SET_VELOCITY_LIMIT ACCEL=10000 ACCEL_TO_DECEL=10000
G1 E-.56 F2400
	WIPE_START
G1 F12000
G1 X133.562 Y120.878 E-.24
	WIPE_END
G1 X132.587 Y121.32 Z16.4 F30000
G1 Z16
G1 E.8 F2400
SET_VELOCITY_LIMIT ACCEL=2000 ACCEL_TO_DECEL=2000
G1 F12000
G1 X141.496 Y112.411 E.37576
SET_VELOCITY_LIMIT ACCEL=10000 ACCEL_TO_DECEL=10000
G1 X141.539 Y111.834 F30000
SET_VELOCITY_LIMIT ACCEL=2000 ACCEL_TO_DECEL=2000
G1 F12000
G1 X133.026 Y120.346 E.35906
SET_VELOCITY_LIMIT ACCEL=10000 ACCEL_TO_DECEL=10000
G1 E-.56 F2400
	WIPE_START
G1 F12000
G1 X134.441 Y118.932 E-.24
	WIPE_END
G1 X133.465 Y119.373 Z16.4 F30000
G1 Z16
G1 E.8 F2400
SET_VELOCITY_LIMIT ACCEL=2000 ACCEL_TO_DECEL=2000
G1 F12000
G1 X141.582 Y111.257 E.34235
SET_VELOCITY_LIMIT ACCEL=10000 ACCEL_TO_DECEL=10000
G1 X141.625 Y110.68 F30000
SET_VELOCITY_LIMIT ACCEL=2000 ACCEL_TO_DECEL=2000
G1 F12000
G1 X133.882 Y118.423 E.32661
SET_VELOCITY_LIMIT ACCEL=10000 ACCEL_TO_DECEL=10000
G1 X134.07 Y117.7 F30000
SET_VELOCITY_LIMIT ACCEL=2000 ACCEL_TO_DECEL=2000
G1 F12000
G1 X141.668 Y110.103 E.32048
SET_VELOCITY_LIMIT ACCEL=10000 ACCEL_TO_DECEL=10000
G1 X141.645 Y109.591 F30000
SET_VELOCITY_LIMIT ACCEL=2000 ACCEL_TO_DECEL=2000
G1 F12000
G1 X134.259 Y116.978 E.31156
SET_VELOCITY_LIMIT ACCEL=10000 ACCEL_TO_DECEL=10000
G1 X134.447 Y116.256 F30000
SET_VELOCITY_LIMIT ACCEL=2000 ACCEL_TO_DECEL=2000
G1 F12000
G1 X141.608 Y109.095 E.30204
SET_VELOCITY_LIMIT ACCEL=10000 ACCEL_TO_DECEL=10000
G1 X141.571 Y108.598 F30000
SET_VELOCITY_LIMIT ACCEL=2000 ACCEL_TO_DECEL=2000
G1 F12000
G1 X134.636 Y115.533 E.29252
SET_VELOCITY_LIMIT ACCEL=10000 ACCEL_TO_DECEL=10000
G1 X134.824 Y114.811 F30000
SET_VELOCITY_LIMIT ACCEL=2000 ACCEL_TO_DECEL=2000
G1 F12000
G1 X141.534 Y108.101 E.28301
SET_VELOCITY_LIMIT ACCEL=10000 ACCEL_TO_DECEL=10000
G1 X141.497 Y107.604 F30000
SET_VELOCITY_LIMIT ACCEL=2000 ACCEL_TO_DECEL=2000
G1 F12000
G1 X134.97 Y114.131 E.2753
SET_VELOCITY_LIMIT ACCEL=10000 ACCEL_TO_DECEL=10000
G1 X135.02 Y113.547 F30000
SET_VELOCITY_LIMIT ACCEL=2000 ACCEL_TO_DECEL=2000
G1 F12000
G1 X141.46 Y107.107 E.27163
SET_VELOCITY_LIMIT ACCEL=10000 ACCEL_TO_DECEL=10000
G1 X141.423 Y106.61 F30000
SET_VELOCITY_LIMIT ACCEL=2000 ACCEL_TO_DECEL=2000
G1 F12000
G1 X135.07 Y112.963 E.26796
SET_VELOCITY_LIMIT ACCEL=10000 ACCEL_TO_DECEL=10000
G1 X135.12 Y112.379 F30000
SET_VELOCITY_LIMIT ACCEL=2000 ACCEL_TO_DECEL=2000
G1 F12000
G1 X141.386 Y106.114 E.26429
SET_VELOCITY_LIMIT ACCEL=10000 ACCEL_TO_DECEL=10000
G1 X141.348 Y105.617 F30000
SET_VELOCITY_LIMIT ACCEL=2000 ACCEL_TO_DECEL=2000
G1 F12000
G1 X135.17 Y111.796 E.26062
SET_VELOCITY_LIMIT ACCEL=10000 ACCEL_TO_DECEL=10000
G1 X135.219 Y111.212 F30000
SET_VELOCITY_LIMIT ACCEL=2000 ACCEL_TO_DECEL=2000
G1 F12000
G1 X141.293 Y105.138 E.25619
SET_VELOCITY_LIMIT ACCEL=10000 ACCEL_TO_DECEL=10000
G1 X141.194 Y104.703 F30000
SET_VELOCITY_LIMIT ACCEL=2000 ACCEL_TO_DECEL=2000
G1 F12000
G1 X135.269 Y110.628 E.24991
SET_VELOCITY_LIMIT ACCEL=10000 ACCEL_TO_DECEL=10000
G1 X135.319 Y110.044 F30000
SET_VELOCITY_LIMIT ACCEL=2000 ACCEL_TO_DECEL=2000
G1 F12000
G1 X141.095 Y104.268 E.24363
SET_VELOCITY_LIMIT ACCEL=10000 ACCEL_TO_DECEL=10000
G1 X140.996 Y103.833 F30000
SET_VELOCITY_LIMIT ACCEL=2000 ACCEL_TO_DECEL=2000
G1 F12000
G1 X135.284 Y109.545 E.24093
SET_VELOCITY_LIMIT ACCEL=10000 ACCEL_TO_DECEL=10000
G1 X135.242 Y109.053 F30000
SET_VELOCITY_LIMIT ACCEL=2000 ACCEL_TO_DECEL=2000
G1 F12000
G1 X140.897 Y103.398 E.23853
SET_VELOCITY_LIMIT ACCEL=10000 ACCEL_TO_DECEL=10000
G1 X140.798 Y102.963 F30000
SET_VELOCITY_LIMIT ACCEL=2000 ACCEL_TO_DECEL=2000
G1 F12000
G1 X135.2 Y108.561 E.23612
SET_VELOCITY_LIMIT ACCEL=10000 ACCEL_TO_DECEL=10000
G1 X135.158 Y108.069 F30000
SET_VELOCITY_LIMIT ACCEL=2000 ACCEL_TO_DECEL=2000
G1 F12000
G1 X140.699 Y102.528 E.23372
SET_VELOCITY_LIMIT ACCEL=10000 ACCEL_TO_DECEL=10000
G1 X140.6 Y102.093 F30000
SET_VELOCITY_LIMIT ACCEL=2000 ACCEL_TO_DECEL=2000
G1 F12000
G1 X135.116 Y107.577 E.23132
SET_VELOCITY_LIMIT ACCEL=10000 ACCEL_TO_DECEL=10000
G1 X135.074 Y107.085 F30000
SET_VELOCITY_LIMIT ACCEL=2000 ACCEL_TO_DECEL=2000
G1 F12000
G1 X140.501 Y101.658 E.22891
SET_VELOCITY_LIMIT ACCEL=10000 ACCEL_TO_DECEL=10000
G1 X140.402 Y101.223 F30000
SET_VELOCITY_LIMIT ACCEL=2000 ACCEL_TO_DECEL=2000
G1 F12000
G1 X135.032 Y106.594 E.22651
SET_VELOCITY_LIMIT ACCEL=10000 ACCEL_TO_DECEL=10000
G1 X134.99 Y106.102 F30000
SET_VELOCITY_LIMIT ACCEL=2000 ACCEL_TO_DECEL=2000
G1 F12000
G1 X140.303 Y100.788 E.22411
SET_VELOCITY_LIMIT ACCEL=10000 ACCEL_TO_DECEL=10000
G1 X140.171 Y100.387 F30000
SET_VELOCITY_LIMIT ACCEL=2000 ACCEL_TO_DECEL=2000
G1 F12000
G1 X134.937 Y105.621 E.22077
SET_VELOCITY_LIMIT ACCEL=10000 ACCEL_TO_DECEL=10000
G1 X134.826 Y105.198 F30000
SET_VELOCITY_LIMIT ACCEL=2000 ACCEL_TO_DECEL=2000
G1 F12000
G1 X140.021 Y100.003 E.21912
SET_VELOCITY_LIMIT ACCEL=10000 ACCEL_TO_DECEL=10000
G1 X139.87 Y99.619 F30000
SET_VELOCITY_LIMIT ACCEL=2000 ACCEL_TO_DECEL=2000
G1 F12000
G1 X134.715 Y104.775 E.21747
SET_VELOCITY_LIMIT ACCEL=10000 ACCEL_TO_DECEL=10000
G1 X134.603 Y104.352 F30000
SET_VELOCITY_LIMIT ACCEL=2000 ACCEL_TO_DECEL=2000
G1 F12000
G1 X139.72 Y99.235 E.21582
SET_VELOCITY_LIMIT ACCEL=10000 ACCEL_TO_DECEL=10000
G1 X139.57 Y98.852 F30000
SET_VELOCITY_LIMIT ACCEL=2000 ACCEL_TO_DECEL=2000
G1 F12000
G1 X134.492 Y103.929 E.21418
SET_VELOCITY_LIMIT ACCEL=10000 ACCEL_TO_DECEL=10000
G1 X134.381 Y103.507 F30000
SET_VELOCITY_LIMIT ACCEL=2000 ACCEL_TO_DECEL=2000
G1 F12000
G1 X139.42 Y98.468 E.21253
SET_VELOCITY_LIMIT ACCEL=10000 ACCEL_TO_DECEL=10000
G1 X139.27 Y98.084 F30000
SET_VELOCITY_LIMIT ACCEL=2000 ACCEL_TO_DECEL=2000
G1 F12000
G1 X134.27 Y103.084 E.21088
SET_VELOCITY_LIMIT ACCEL=10000 ACCEL_TO_DECEL=10000
G1 X134.159 Y102.661 F30000
SET_VELOCITY_LIMIT ACCEL=2000 ACCEL_TO_DECEL=2000
G1 F12000
G1 X139.119 Y97.7 E.20924
SET_VELOCITY_LIMIT ACCEL=10000 ACCEL_TO_DECEL=10000
G1 X138.969 Y97.317 F30000
SET_VELOCITY_LIMIT ACCEL=2000 ACCEL_TO_DECEL=2000
G1 F12000
G1 X134.048 Y102.238 E.20759
SET_VELOCITY_LIMIT ACCEL=10000 ACCEL_TO_DECEL=10000
G1 X133.937 Y101.815 F30000
SET_VELOCITY_LIMIT ACCEL=2000 ACCEL_TO_DECEL=2000
G1 F12000
G1 X138.819 Y96.933 E.20594
SET_VELOCITY_LIMIT ACCEL=10000 ACCEL_TO_DECEL=10000
G1 X138.669 Y96.549 F30000
SET_VELOCITY_LIMIT ACCEL=2000 ACCEL_TO_DECEL=2000
G1 F12000
G1 X133.816 Y101.402 E.20471
SET_VELOCITY_LIMIT ACCEL=10000 ACCEL_TO_DECEL=10000
G1 X133.65 Y101.034 F30000
SET_VELOCITY_LIMIT ACCEL=2000 ACCEL_TO_DECEL=2000
G1 F12000
G1 X138.513 Y96.171 E.20512
SET_VELOCITY_LIMIT ACCEL=10000 ACCEL_TO_DECEL=10000
G1 X138.318 Y95.832 F30000
SET_VELOCITY_LIMIT ACCEL=2000 ACCEL_TO_DECEL=2000
G1 F12000
G1 X133.483 Y100.667 E.2039
SET_VELOCITY_LIMIT ACCEL=10000 ACCEL_TO_DECEL=10000
G1 X133.317 Y100.299 F30000
SET_VELOCITY_LIMIT ACCEL=2000 ACCEL_TO_DECEL=2000
G1 F12000
G1 X138.122 Y95.494 E.20267
SET_VELOCITY_LIMIT ACCEL=10000 ACCEL_TO_DECEL=10000
G1 X137.927 Y95.155 F30000
SET_VELOCITY_LIMIT ACCEL=2000 ACCEL_TO_DECEL=2000
G1 F12000
G1 X133.151 Y99.931 E.20145
SET_VELOCITY_LIMIT ACCEL=10000 ACCEL_TO_DECEL=10000
M73 P97 R0
G1 X132.985 Y99.563 F30000
M73 P97 R0
SET_VELOCITY_LIMIT ACCEL=2000 ACCEL_TO_DECEL=2000
G1 F12000
G1 X137.732 Y94.816 E.20022
SET_VELOCITY_LIMIT ACCEL=10000 ACCEL_TO_DECEL=10000
G1 X137.537 Y94.477 F30000
SET_VELOCITY_LIMIT ACCEL=2000 ACCEL_TO_DECEL=2000
G1 F12000
G1 X132.819 Y99.195 E.19899
SET_VELOCITY_LIMIT ACCEL=10000 ACCEL_TO_DECEL=10000
G1 X132.653 Y98.827 F30000
SET_VELOCITY_LIMIT ACCEL=2000 ACCEL_TO_DECEL=2000
G1 F12000
G1 X137.342 Y94.138 E.19777
SET_VELOCITY_LIMIT ACCEL=10000 ACCEL_TO_DECEL=10000
G1 X137.147 Y93.799 F30000
SET_VELOCITY_LIMIT ACCEL=2000 ACCEL_TO_DECEL=2000
G1 F12000
G1 X132.487 Y98.459 E.19654
SET_VELOCITY_LIMIT ACCEL=10000 ACCEL_TO_DECEL=10000
G1 X132.321 Y98.091 F30000
SET_VELOCITY_LIMIT ACCEL=2000 ACCEL_TO_DECEL=2000
G1 F12000
G1 X136.952 Y93.46 E.19532
SET_VELOCITY_LIMIT ACCEL=10000 ACCEL_TO_DECEL=10000
G1 X136.757 Y93.122 F30000
SET_VELOCITY_LIMIT ACCEL=2000 ACCEL_TO_DECEL=2000
G1 F12000
G1 X132.155 Y97.723 E.19409
SET_VELOCITY_LIMIT ACCEL=10000 ACCEL_TO_DECEL=10000
G1 X131.955 Y97.389 F30000
SET_VELOCITY_LIMIT ACCEL=2000 ACCEL_TO_DECEL=2000
G1 F12000
G1 X136.562 Y92.783 E.1943
SET_VELOCITY_LIMIT ACCEL=10000 ACCEL_TO_DECEL=10000
G1 X136.367 Y92.444 F30000
SET_VELOCITY_LIMIT ACCEL=2000 ACCEL_TO_DECEL=2000
G1 F12000
G1 X131.74 Y97.07 E.19514
SET_VELOCITY_LIMIT ACCEL=10000 ACCEL_TO_DECEL=10000
G1 X131.525 Y96.751 F30000
SET_VELOCITY_LIMIT ACCEL=2000 ACCEL_TO_DECEL=2000
G1 F12000
G1 X136.171 Y92.105 E.19597
SET_VELOCITY_LIMIT ACCEL=10000 ACCEL_TO_DECEL=10000
G1 X135.935 Y91.808 F30000
SET_VELOCITY_LIMIT ACCEL=2000 ACCEL_TO_DECEL=2000
G1 F12000
G1 X131.31 Y96.432 E.19506
SET_VELOCITY_LIMIT ACCEL=10000 ACCEL_TO_DECEL=10000
G1 X131.095 Y96.113 F30000
SET_VELOCITY_LIMIT ACCEL=2000 ACCEL_TO_DECEL=2000
G1 F12000
G1 X135.698 Y91.51 E.19415
SET_VELOCITY_LIMIT ACCEL=10000 ACCEL_TO_DECEL=10000
G1 X135.462 Y91.213 F30000
SET_VELOCITY_LIMIT ACCEL=2000 ACCEL_TO_DECEL=2000
G1 F12000
G1 X130.88 Y95.794 E.19324
SET_VELOCITY_LIMIT ACCEL=10000 ACCEL_TO_DECEL=10000
G1 X130.665 Y95.475 F30000
SET_VELOCITY_LIMIT ACCEL=2000 ACCEL_TO_DECEL=2000
G1 F12000
G1 X135.225 Y90.915 E.19233
SET_VELOCITY_LIMIT ACCEL=10000 ACCEL_TO_DECEL=10000
G1 X134.989 Y90.618 F30000
SET_VELOCITY_LIMIT ACCEL=2000 ACCEL_TO_DECEL=2000
G1 F12000
G1 X130.451 Y95.156 E.19142
SET_VELOCITY_LIMIT ACCEL=10000 ACCEL_TO_DECEL=10000
G1 X130.236 Y94.837 F30000
SET_VELOCITY_LIMIT ACCEL=2000 ACCEL_TO_DECEL=2000
G1 F12000
G1 X134.752 Y90.32 E.19051
SET_VELOCITY_LIMIT ACCEL=10000 ACCEL_TO_DECEL=10000
G1 X134.516 Y90.023 F30000
SET_VELOCITY_LIMIT ACCEL=2000 ACCEL_TO_DECEL=2000
G1 F12000
G1 X130.021 Y94.518 E.18959
SET_VELOCITY_LIMIT ACCEL=10000 ACCEL_TO_DECEL=10000
G1 X129.806 Y94.199 F30000
SET_VELOCITY_LIMIT ACCEL=2000 ACCEL_TO_DECEL=2000
G1 F12000
G1 X134.279 Y89.726 E.18868
SET_VELOCITY_LIMIT ACCEL=10000 ACCEL_TO_DECEL=10000
G1 X134.043 Y89.428 F30000
SET_VELOCITY_LIMIT ACCEL=2000 ACCEL_TO_DECEL=2000
G1 F12000
G1 X129.563 Y93.908 E.18894
SET_VELOCITY_LIMIT ACCEL=10000 ACCEL_TO_DECEL=10000
G1 X129.302 Y93.634 F30000
SET_VELOCITY_LIMIT ACCEL=2000 ACCEL_TO_DECEL=2000
G1 F12000
G1 X133.806 Y89.131 E.18996
SET_VELOCITY_LIMIT ACCEL=10000 ACCEL_TO_DECEL=10000
G1 X133.57 Y88.833 F30000
SET_VELOCITY_LIMIT ACCEL=2000 ACCEL_TO_DECEL=2000
G1 F12000
G1 X129.042 Y93.361 E.19097
SET_VELOCITY_LIMIT ACCEL=10000 ACCEL_TO_DECEL=10000
G1 X128.781 Y93.088 F30000
SET_VELOCITY_LIMIT ACCEL=2000 ACCEL_TO_DECEL=2000
G1 F12000
G1 X133.333 Y88.536 E.19199
SET_VELOCITY_LIMIT ACCEL=10000 ACCEL_TO_DECEL=10000
G1 X133.076 Y88.259 F30000
SET_VELOCITY_LIMIT ACCEL=2000 ACCEL_TO_DECEL=2000
G1 F12000
G1 X128.521 Y92.814 E.19212
SET_VELOCITY_LIMIT ACCEL=10000 ACCEL_TO_DECEL=10000
G1 X128.26 Y92.541 F30000
SET_VELOCITY_LIMIT ACCEL=2000 ACCEL_TO_DECEL=2000
G1 F12000
G1 X132.799 Y88.002 E.19145
SET_VELOCITY_LIMIT ACCEL=10000 ACCEL_TO_DECEL=10000
G1 X132.522 Y87.745 F30000
SET_VELOCITY_LIMIT ACCEL=2000 ACCEL_TO_DECEL=2000
G1 F12000
G1 X127.999 Y92.267 E.19077
SET_VELOCITY_LIMIT ACCEL=10000 ACCEL_TO_DECEL=10000
G1 X127.739 Y91.994 F30000
SET_VELOCITY_LIMIT ACCEL=2000 ACCEL_TO_DECEL=2000
G1 F12000
G1 X132.246 Y87.487 E.1901
SET_VELOCITY_LIMIT ACCEL=10000 ACCEL_TO_DECEL=10000
G1 X131.969 Y87.23 F30000
SET_VELOCITY_LIMIT ACCEL=2000 ACCEL_TO_DECEL=2000
G1 F12000
G1 X127.478 Y91.721 E.18942
SET_VELOCITY_LIMIT ACCEL=10000 ACCEL_TO_DECEL=10000
G1 X127.218 Y91.447 F30000
SET_VELOCITY_LIMIT ACCEL=2000 ACCEL_TO_DECEL=2000
G1 F12000
G1 X131.693 Y86.972 E.18875
SET_VELOCITY_LIMIT ACCEL=10000 ACCEL_TO_DECEL=10000
G1 X131.416 Y86.715 F30000
SET_VELOCITY_LIMIT ACCEL=2000 ACCEL_TO_DECEL=2000
G1 F12000
G1 X126.957 Y91.174 E.18807
SET_VELOCITY_LIMIT ACCEL=10000 ACCEL_TO_DECEL=10000
G1 X126.686 Y90.911 F30000
SET_VELOCITY_LIMIT ACCEL=2000 ACCEL_TO_DECEL=2000
G1 F12000
G1 X131.139 Y86.458 E.18782
SET_VELOCITY_LIMIT ACCEL=10000 ACCEL_TO_DECEL=10000
G1 X130.863 Y86.2 F30000
SET_VELOCITY_LIMIT ACCEL=2000 ACCEL_TO_DECEL=2000
G1 F12000
G1 X126.38 Y90.683 E.18907
SET_VELOCITY_LIMIT ACCEL=10000 ACCEL_TO_DECEL=10000
G1 X126.074 Y90.455 F30000
SET_VELOCITY_LIMIT ACCEL=2000 ACCEL_TO_DECEL=2000
G1 F12000
G1 X130.586 Y85.943 E.19032
SET_VELOCITY_LIMIT ACCEL=10000 ACCEL_TO_DECEL=10000
G1 X130.31 Y85.686 F30000
SET_VELOCITY_LIMIT ACCEL=2000 ACCEL_TO_DECEL=2000
G1 F12000
G1 X125.768 Y90.228 E.19158
SET_VELOCITY_LIMIT ACCEL=10000 ACCEL_TO_DECEL=10000
G1 X125.461 Y90 F30000
SET_VELOCITY_LIMIT ACCEL=2000 ACCEL_TO_DECEL=2000
G1 F12000
G1 X130.033 Y85.428 E.19283
SET_VELOCITY_LIMIT ACCEL=10000 ACCEL_TO_DECEL=10000
G1 X129.756 Y85.171 F30000
SET_VELOCITY_LIMIT ACCEL=2000 ACCEL_TO_DECEL=2000
G1 F12000
G1 X125.155 Y89.772 E.19408
SET_VELOCITY_LIMIT ACCEL=10000 ACCEL_TO_DECEL=10000
G1 X124.849 Y89.544 F30000
SET_VELOCITY_LIMIT ACCEL=2000 ACCEL_TO_DECEL=2000
G1 F12000
G1 X129.44 Y84.953 E.19366
SET_VELOCITY_LIMIT ACCEL=10000 ACCEL_TO_DECEL=10000
G1 X129.123 Y84.736 F30000
SET_VELOCITY_LIMIT ACCEL=2000 ACCEL_TO_DECEL=2000
G1 F12000
G1 X124.543 Y89.317 E.1932
SET_VELOCITY_LIMIT ACCEL=10000 ACCEL_TO_DECEL=10000
G1 X124.236 Y89.089 F30000
SET_VELOCITY_LIMIT ACCEL=2000 ACCEL_TO_DECEL=2000
G1 F12000
G1 X128.806 Y84.519 E.19274
SET_VELOCITY_LIMIT ACCEL=10000 ACCEL_TO_DECEL=10000
G1 X128.489 Y84.303 F30000
SET_VELOCITY_LIMIT ACCEL=2000 ACCEL_TO_DECEL=2000
G1 F12000
G1 X123.93 Y88.861 E.19229
SET_VELOCITY_LIMIT ACCEL=10000 ACCEL_TO_DECEL=10000
G1 X123.624 Y88.634 F30000
SET_VELOCITY_LIMIT ACCEL=2000 ACCEL_TO_DECEL=2000
G1 F12000
G1 X128.172 Y84.086 E.19183
SET_VELOCITY_LIMIT ACCEL=10000 ACCEL_TO_DECEL=10000
G1 X127.855 Y83.869 F30000
SET_VELOCITY_LIMIT ACCEL=2000 ACCEL_TO_DECEL=2000
G1 F12000
G1 X123.318 Y88.406 E.19137
SET_VELOCITY_LIMIT ACCEL=10000 ACCEL_TO_DECEL=10000
G1 X122.967 Y88.222 F30000
SET_VELOCITY_LIMIT ACCEL=2000 ACCEL_TO_DECEL=2000
G1 F12000
G1 X127.537 Y83.652 E.19277
SET_VELOCITY_LIMIT ACCEL=10000 ACCEL_TO_DECEL=10000
G1 X127.22 Y83.435 F30000
SET_VELOCITY_LIMIT ACCEL=2000 ACCEL_TO_DECEL=2000
G1 F12000
G1 X122.613 Y88.043 E.19434
SET_VELOCITY_LIMIT ACCEL=10000 ACCEL_TO_DECEL=10000
G1 X122.258 Y87.863 F30000
SET_VELOCITY_LIMIT ACCEL=2000 ACCEL_TO_DECEL=2000
G1 F12000
G1 X126.903 Y83.218 E.19592
SET_VELOCITY_LIMIT ACCEL=10000 ACCEL_TO_DECEL=10000
G1 X126.586 Y83.002 F30000
SET_VELOCITY_LIMIT ACCEL=2000 ACCEL_TO_DECEL=2000
G1 F12000
G1 X121.904 Y87.684 E.19749
SET_VELOCITY_LIMIT ACCEL=10000 ACCEL_TO_DECEL=10000
G1 X121.549 Y87.504 F30000
SET_VELOCITY_LIMIT ACCEL=2000 ACCEL_TO_DECEL=2000
G1 F12000
G1 X126.269 Y82.785 E.19906
SET_VELOCITY_LIMIT ACCEL=10000 ACCEL_TO_DECEL=10000
G1 X125.952 Y82.568 F30000
SET_VELOCITY_LIMIT ACCEL=2000 ACCEL_TO_DECEL=2000
G1 F12000
G1 X121.195 Y87.325 E.20064
SET_VELOCITY_LIMIT ACCEL=10000 ACCEL_TO_DECEL=10000
G1 X120.841 Y87.145 F30000
SET_VELOCITY_LIMIT ACCEL=2000 ACCEL_TO_DECEL=2000
G1 F12000
G1 X125.607 Y82.379 E.20105
SET_VELOCITY_LIMIT ACCEL=10000 ACCEL_TO_DECEL=10000
G1 X125.247 Y82.205 F30000
SET_VELOCITY_LIMIT ACCEL=2000 ACCEL_TO_DECEL=2000
G1 F12000
G1 X120.486 Y86.966 E.20081
SET_VELOCITY_LIMIT ACCEL=10000 ACCEL_TO_DECEL=10000
G1 X120.132 Y86.786 F30000
SET_VELOCITY_LIMIT ACCEL=2000 ACCEL_TO_DECEL=2000
G1 F12000
G1 X124.887 Y82.031 E.20057
SET_VELOCITY_LIMIT ACCEL=10000 ACCEL_TO_DECEL=10000
G1 X124.527 Y81.857 F30000
SET_VELOCITY_LIMIT ACCEL=2000 ACCEL_TO_DECEL=2000
G1 F12000
G1 X119.777 Y86.607 E.20034
SET_VELOCITY_LIMIT ACCEL=10000 ACCEL_TO_DECEL=10000
G1 X119.416 Y86.433 F30000
SET_VELOCITY_LIMIT ACCEL=2000 ACCEL_TO_DECEL=2000
G1 F12000
G1 X124.167 Y81.683 E.20037
SET_VELOCITY_LIMIT ACCEL=10000 ACCEL_TO_DECEL=10000
G1 X123.807 Y81.509 F30000
SET_VELOCITY_LIMIT ACCEL=2000 ACCEL_TO_DECEL=2000
G1 F12000
G1 X119.008 Y86.308 E.20241
SET_VELOCITY_LIMIT ACCEL=10000 ACCEL_TO_DECEL=10000
G1 X118.599 Y86.182 F30000
SET_VELOCITY_LIMIT ACCEL=2000 ACCEL_TO_DECEL=2000
G1 F12000
G1 X123.447 Y81.335 E.20445
SET_VELOCITY_LIMIT ACCEL=10000 ACCEL_TO_DECEL=10000
G1 X123.087 Y81.161 F30000
SET_VELOCITY_LIMIT ACCEL=2000 ACCEL_TO_DECEL=2000
G1 F12000
G1 X118.191 Y86.057 E.2065
SET_VELOCITY_LIMIT ACCEL=10000 ACCEL_TO_DECEL=10000
G1 X117.782 Y85.932 F30000
SET_VELOCITY_LIMIT ACCEL=2000 ACCEL_TO_DECEL=2000
G1 F12000
G1 X122.727 Y80.987 E.20854
SET_VELOCITY_LIMIT ACCEL=10000 ACCEL_TO_DECEL=10000
G1 X122.366 Y80.814 F30000
SET_VELOCITY_LIMIT ACCEL=2000 ACCEL_TO_DECEL=2000
G1 F12000
G1 X117.374 Y85.806 E.21058
SET_VELOCITY_LIMIT ACCEL=10000 ACCEL_TO_DECEL=10000
G1 X116.966 Y85.681 F30000
SET_VELOCITY_LIMIT ACCEL=2000 ACCEL_TO_DECEL=2000
G1 F12000
G1 X122.006 Y80.64 E.21262
SET_VELOCITY_LIMIT ACCEL=10000 ACCEL_TO_DECEL=10000
G1 X121.646 Y80.466 F30000
SET_VELOCITY_LIMIT ACCEL=2000 ACCEL_TO_DECEL=2000
G1 F12000
G1 X116.557 Y85.555 E.21466
SET_VELOCITY_LIMIT ACCEL=10000 ACCEL_TO_DECEL=10000
G1 X116.149 Y85.43 F30000
SET_VELOCITY_LIMIT ACCEL=2000 ACCEL_TO_DECEL=2000
G1 F12000
G1 X121.248 Y80.33 E.2151
SET_VELOCITY_LIMIT ACCEL=10000 ACCEL_TO_DECEL=10000
G1 X120.84 Y80.204 F30000
SET_VELOCITY_LIMIT ACCEL=2000 ACCEL_TO_DECEL=2000
G1 F12000
G1 X115.74 Y85.304 E.21511
SET_VELOCITY_LIMIT ACCEL=10000 ACCEL_TO_DECEL=10000
G1 X115.332 Y85.179 F30000
SET_VELOCITY_LIMIT ACCEL=2000 ACCEL_TO_DECEL=2000
G1 F12000
G1 X120.432 Y80.078 E.21513
SET_VELOCITY_LIMIT ACCEL=10000 ACCEL_TO_DECEL=10000
G1 X120.024 Y79.953 F30000
SET_VELOCITY_LIMIT ACCEL=2000 ACCEL_TO_DECEL=2000
G1 F12000
G1 X114.86 Y85.116 E.21779
SET_VELOCITY_LIMIT ACCEL=10000 ACCEL_TO_DECEL=10000
G1 X114.386 Y85.057 F30000
SET_VELOCITY_LIMIT ACCEL=2000 ACCEL_TO_DECEL=2000
G1 F12000
G1 X119.616 Y79.827 E.22059
SET_VELOCITY_LIMIT ACCEL=10000 ACCEL_TO_DECEL=10000
G1 X119.207 Y79.701 F30000
SET_VELOCITY_LIMIT ACCEL=2000 ACCEL_TO_DECEL=2000
G1 F12000
G1 X113.911 Y84.997 E.22339
SET_VELOCITY_LIMIT ACCEL=10000 ACCEL_TO_DECEL=10000
G1 X113.437 Y84.938 F30000
SET_VELOCITY_LIMIT ACCEL=2000 ACCEL_TO_DECEL=2000
G1 F12000
G1 X118.799 Y79.575 E.22619
SET_VELOCITY_LIMIT ACCEL=10000 ACCEL_TO_DECEL=10000
G1 X118.391 Y79.449 F30000
SET_VELOCITY_LIMIT ACCEL=2000 ACCEL_TO_DECEL=2000
G1 F12000
G1 X112.962 Y84.878 E.22899
SET_VELOCITY_LIMIT ACCEL=10000 ACCEL_TO_DECEL=10000
G1 X112.488 Y84.819 F30000
SET_VELOCITY_LIMIT ACCEL=2000 ACCEL_TO_DECEL=2000
G1 F12000
G1 X117.983 Y79.323 E.23179
SET_VELOCITY_LIMIT ACCEL=10000 ACCEL_TO_DECEL=10000
G1 X117.575 Y79.198 F30000
SET_VELOCITY_LIMIT ACCEL=2000 ACCEL_TO_DECEL=2000
G1 F12000
G1 X112.013 Y84.759 E.23459
SET_VELOCITY_LIMIT ACCEL=10000 ACCEL_TO_DECEL=10000
G1 X111.539 Y84.7 F30000
SET_VELOCITY_LIMIT ACCEL=2000 ACCEL_TO_DECEL=2000
G1 F12000
G1 X117.167 Y79.072 E.23739
SET_VELOCITY_LIMIT ACCEL=10000 ACCEL_TO_DECEL=10000
G1 X116.723 Y78.982 F30000
SET_VELOCITY_LIMIT ACCEL=2000 ACCEL_TO_DECEL=2000
G1 F12000
G1 X111.064 Y84.64 E.23869
SET_VELOCITY_LIMIT ACCEL=10000 ACCEL_TO_DECEL=10000
G1 X110.518 Y84.652 F30000
SET_VELOCITY_LIMIT ACCEL=2000 ACCEL_TO_DECEL=2000
G1 F12000
G1 X116.259 Y78.911 E.24215
SET_VELOCITY_LIMIT ACCEL=10000 ACCEL_TO_DECEL=10000
G1 X115.795 Y78.841 F30000
SET_VELOCITY_LIMIT ACCEL=2000 ACCEL_TO_DECEL=2000
G1 F12000
G1 X109.96 Y84.677 E.24613
SET_VELOCITY_LIMIT ACCEL=10000 ACCEL_TO_DECEL=10000
G1 X109.402 Y84.701 F30000
SET_VELOCITY_LIMIT ACCEL=2000 ACCEL_TO_DECEL=2000
G1 F12000
G1 X115.331 Y78.771 E.2501
SET_VELOCITY_LIMIT ACCEL=10000 ACCEL_TO_DECEL=10000
G1 X114.868 Y78.701 F30000
SET_VELOCITY_LIMIT ACCEL=2000 ACCEL_TO_DECEL=2000
G1 F12000
G1 X108.844 Y84.725 E.25407
SET_VELOCITY_LIMIT ACCEL=10000 ACCEL_TO_DECEL=10000
G1 X108.286 Y84.749 F30000
SET_VELOCITY_LIMIT ACCEL=2000 ACCEL_TO_DECEL=2000
G1 F12000
G1 X114.404 Y78.631 E.25804
SET_VELOCITY_LIMIT ACCEL=10000 ACCEL_TO_DECEL=10000
G1 X113.94 Y78.561 F30000
SET_VELOCITY_LIMIT ACCEL=2000 ACCEL_TO_DECEL=2000
G1 F12000
G1 X107.728 Y84.773 E.26201
SET_VELOCITY_LIMIT ACCEL=10000 ACCEL_TO_DECEL=10000
G1 X107.17 Y84.797 F30000
SET_VELOCITY_LIMIT ACCEL=2000 ACCEL_TO_DECEL=2000
G1 F12000
G1 X113.476 Y78.491 E.26599
SET_VELOCITY_LIMIT ACCEL=10000 ACCEL_TO_DECEL=10000
G1 X113.012 Y78.421 F30000
SET_VELOCITY_LIMIT ACCEL=2000 ACCEL_TO_DECEL=2000
G1 F12000
G1 X106.576 Y84.857 E.27147
SET_VELOCITY_LIMIT ACCEL=10000 ACCEL_TO_DECEL=10000
G1 X105.895 Y85.004 F30000
SET_VELOCITY_LIMIT ACCEL=2000 ACCEL_TO_DECEL=2000
G1 F12000
G1 X112.548 Y78.351 E.28063
SET_VELOCITY_LIMIT ACCEL=10000 ACCEL_TO_DECEL=10000
G1 X112.042 Y78.323 F30000
SET_VELOCITY_LIMIT ACCEL=2000 ACCEL_TO_DECEL=2000
G1 F12000
G1 X105.214 Y85.151 E.28799
SET_VELOCITY_LIMIT ACCEL=10000 ACCEL_TO_DECEL=10000
G1 X104.533 Y85.298 F30000
SET_VELOCITY_LIMIT ACCEL=2000 ACCEL_TO_DECEL=2000
G1 F12000
G1 X111.508 Y78.323 E.2942
SET_VELOCITY_LIMIT ACCEL=10000 ACCEL_TO_DECEL=10000
G1 X110.974 Y78.323 F30000
SET_VELOCITY_LIMIT ACCEL=2000 ACCEL_TO_DECEL=2000
G1 F12000
G1 X103.852 Y85.445 E.3004
SET_VELOCITY_LIMIT ACCEL=10000 ACCEL_TO_DECEL=10000
G1 X103.171 Y85.592 F30000
SET_VELOCITY_LIMIT ACCEL=2000 ACCEL_TO_DECEL=2000
G1 F12000
G1 X110.44 Y78.323 E.3066
SET_VELOCITY_LIMIT ACCEL=10000 ACCEL_TO_DECEL=10000
G1 X109.906 Y78.323 F30000
SET_VELOCITY_LIMIT ACCEL=2000 ACCEL_TO_DECEL=2000
G1 F12000
G1 X102.451 Y85.778 E.31445
SET_VELOCITY_LIMIT ACCEL=10000 ACCEL_TO_DECEL=10000
G1 X101.559 Y86.136 F30000
SET_VELOCITY_LIMIT ACCEL=2000 ACCEL_TO_DECEL=2000
G1 F12000
G1 X109.372 Y78.323 E.32956
SET_VELOCITY_LIMIT ACCEL=10000 ACCEL_TO_DECEL=10000
G1 X108.838 Y78.323 F30000
SET_VELOCITY_LIMIT ACCEL=2000 ACCEL_TO_DECEL=2000
G1 F12000
G1 X100.667 Y86.495 E.34467
SET_VELOCITY_LIMIT ACCEL=10000 ACCEL_TO_DECEL=10000
G1 X99.774 Y86.853 F30000
SET_VELOCITY_LIMIT ACCEL=2000 ACCEL_TO_DECEL=2000
G1 F12000
G1 X108.304 Y78.323 E.35977
SET_VELOCITY_LIMIT ACCEL=10000 ACCEL_TO_DECEL=10000
G1 X107.77 Y78.323 F30000
SET_VELOCITY_LIMIT ACCEL=2000 ACCEL_TO_DECEL=2000
G1 F12000
G1 X98.882 Y87.211 E.37488
SET_VELOCITY_LIMIT ACCEL=10000 ACCEL_TO_DECEL=10000
G1 E-.56 F2400
	WIPE_START
G1 F12000
G1 X100.296 Y85.797 E-.24
	WIPE_END
G1 X97.634 Y87.925 Z16.4 F30000
G1 Z16
G1 E.8 F2400
SET_VELOCITY_LIMIT ACCEL=2000 ACCEL_TO_DECEL=2000
G1 F12000
G1 X107.165 Y78.394 E.40203
SET_VELOCITY_LIMIT ACCEL=10000 ACCEL_TO_DECEL=10000
G1 X106.536 Y78.489 F30000
SET_VELOCITY_LIMIT ACCEL=2000 ACCEL_TO_DECEL=2000
G1 F12000
G1 X96.244 Y88.781 E.43413
SET_VELOCITY_LIMIT ACCEL=10000 ACCEL_TO_DECEL=10000
G1 E-.56 F2400
	WIPE_START
G1 F12000
G1 X97.658 Y87.367 E-.24
	WIPE_END
G1 X94.631 Y89.86 Z16.4 F30000
G1 Z16
G1 E.8 F2400
SET_VELOCITY_LIMIT ACCEL=2000 ACCEL_TO_DECEL=2000
G1 F12000
G1 X105.907 Y78.584 E.47562
SET_VELOCITY_LIMIT ACCEL=10000 ACCEL_TO_DECEL=10000
G1 E-.56 F2400
	WIPE_START
G1 F12000
G1 X104.493 Y79.998 E-.24
	WIPE_END
G1 X107.474 Y87.025 Z16.4 F30000
G1 X125.645 Y129.864 Z16.4
G1 Z16
G1 E.8 F2400
SET_VELOCITY_LIMIT ACCEL=2000 ACCEL_TO_DECEL=2000
G1 F12000
G1 X114.093 Y141.416 E.48727
SET_VELOCITY_LIMIT ACCEL=10000 ACCEL_TO_DECEL=10000
G1 X113.463 Y141.511 F30000
SET_VELOCITY_LIMIT ACCEL=2000 ACCEL_TO_DECEL=2000
G1 F12000
G1 X123.563 Y131.412 E.42599
SET_VELOCITY_LIMIT ACCEL=10000 ACCEL_TO_DECEL=10000
G1 E-.56 F2400
	WIPE_START
G1 F12000
G1 X122.149 Y132.826 E-.24
	WIPE_END
G1 X122.353 Y132.088 Z16.4 F30000
G1 Z16
G1 E.8 F2400
SET_VELOCITY_LIMIT ACCEL=2000 ACCEL_TO_DECEL=2000
G1 F12000
G1 X112.834 Y141.606 E.40149
SET_VELOCITY_LIMIT ACCEL=10000 ACCEL_TO_DECEL=10000
G1 X112.23 Y141.677 F30000
SET_VELOCITY_LIMIT ACCEL=2000 ACCEL_TO_DECEL=2000
G1 F12000
G1 X121.273 Y132.633 E.38145
SET_VELOCITY_LIMIT ACCEL=10000 ACCEL_TO_DECEL=10000
G1 E-.56 F2400
	WIPE_START
G1 F12000
G1 X119.859 Y134.048 E-.24
	WIPE_END
G1 X120.194 Y133.179 Z16.4 F30000
G1 Z16
G1 E.8 F2400
SET_VELOCITY_LIMIT ACCEL=2000 ACCEL_TO_DECEL=2000
G1 F12000
G1 X111.696 Y141.677 E.35844
SET_VELOCITY_LIMIT ACCEL=10000 ACCEL_TO_DECEL=10000
G1 X111.162 Y141.677 F30000
SET_VELOCITY_LIMIT ACCEL=2000 ACCEL_TO_DECEL=2000
G1 F12000
G1 X119.202 Y133.637 E.33914
SET_VELOCITY_LIMIT ACCEL=10000 ACCEL_TO_DECEL=10000
G1 X118.433 Y133.872 F30000
SET_VELOCITY_LIMIT ACCEL=2000 ACCEL_TO_DECEL=2000
G1 F12000
G1 X110.628 Y141.677 E.3292
SET_VELOCITY_LIMIT ACCEL=10000 ACCEL_TO_DECEL=10000
G1 X110.094 Y141.677 F30000
SET_VELOCITY_LIMIT ACCEL=2000 ACCEL_TO_DECEL=2000
G1 F12000
G1 X117.663 Y134.108 E.31927
SET_VELOCITY_LIMIT ACCEL=10000 ACCEL_TO_DECEL=10000
G1 X116.894 Y134.343 F30000
SET_VELOCITY_LIMIT ACCEL=2000 ACCEL_TO_DECEL=2000
M73 P98 R0
G1 F12000
M73 P98 R0
G1 X109.56 Y141.677 E.30933
SET_VELOCITY_LIMIT ACCEL=10000 ACCEL_TO_DECEL=10000
G1 X109.026 Y141.677 F30000
SET_VELOCITY_LIMIT ACCEL=2000 ACCEL_TO_DECEL=2000
G1 F12000
G1 X116.124 Y134.579 E.2994
SET_VELOCITY_LIMIT ACCEL=10000 ACCEL_TO_DECEL=10000
G1 X115.355 Y134.814 F30000
SET_VELOCITY_LIMIT ACCEL=2000 ACCEL_TO_DECEL=2000
G1 F12000
G1 X108.492 Y141.677 E.28946
SET_VELOCITY_LIMIT ACCEL=10000 ACCEL_TO_DECEL=10000
G1 X107.958 Y141.677 F30000
SET_VELOCITY_LIMIT ACCEL=2000 ACCEL_TO_DECEL=2000
G1 F12000
G1 X114.734 Y134.901 E.2858
SET_VELOCITY_LIMIT ACCEL=10000 ACCEL_TO_DECEL=10000
G1 X114.122 Y134.979 F30000
SET_VELOCITY_LIMIT ACCEL=2000 ACCEL_TO_DECEL=2000
G1 F12000
G1 X107.452 Y141.649 E.28134
SET_VELOCITY_LIMIT ACCEL=10000 ACCEL_TO_DECEL=10000
G1 X106.988 Y141.579 F30000
SET_VELOCITY_LIMIT ACCEL=2000 ACCEL_TO_DECEL=2000
G1 F12000
G1 X113.51 Y135.057 E.27509
SET_VELOCITY_LIMIT ACCEL=10000 ACCEL_TO_DECEL=10000
G1 X112.897 Y135.136 F30000
SET_VELOCITY_LIMIT ACCEL=2000 ACCEL_TO_DECEL=2000
G1 F12000
G1 X106.524 Y141.509 E.26883
SET_VELOCITY_LIMIT ACCEL=10000 ACCEL_TO_DECEL=10000
G1 X106.06 Y141.439 F30000
SET_VELOCITY_LIMIT ACCEL=2000 ACCEL_TO_DECEL=2000
G1 F12000
G1 X112.285 Y135.214 E.26258
SET_VELOCITY_LIMIT ACCEL=10000 ACCEL_TO_DECEL=10000
G1 X111.673 Y135.292 F30000
SET_VELOCITY_LIMIT ACCEL=2000 ACCEL_TO_DECEL=2000
G1 F12000
G1 X105.596 Y141.369 E.25632
SET_VELOCITY_LIMIT ACCEL=10000 ACCEL_TO_DECEL=10000
G1 X105.132 Y141.299 F30000
SET_VELOCITY_LIMIT ACCEL=2000 ACCEL_TO_DECEL=2000
G1 F12000
G1 X111.061 Y135.37 E.25007
SET_VELOCITY_LIMIT ACCEL=10000 ACCEL_TO_DECEL=10000
G1 X110.549 Y135.349 F30000
SET_VELOCITY_LIMIT ACCEL=2000 ACCEL_TO_DECEL=2000
G1 F12000
G1 X104.668 Y141.229 E.24803
SET_VELOCITY_LIMIT ACCEL=10000 ACCEL_TO_DECEL=10000
G1 X104.205 Y141.159 F30000
SET_VELOCITY_LIMIT ACCEL=2000 ACCEL_TO_DECEL=2000
G1 F12000
G1 X110.037 Y135.327 E.246
SET_VELOCITY_LIMIT ACCEL=10000 ACCEL_TO_DECEL=10000
G1 X109.525 Y135.304 F30000
SET_VELOCITY_LIMIT ACCEL=2000 ACCEL_TO_DECEL=2000
G1 F12000
G1 X103.741 Y141.089 E.24397
SET_VELOCITY_LIMIT ACCEL=10000 ACCEL_TO_DECEL=10000
G1 X103.277 Y141.018 F30000
SET_VELOCITY_LIMIT ACCEL=2000 ACCEL_TO_DECEL=2000
G1 F12000
G1 X109.013 Y135.282 E.24194
SET_VELOCITY_LIMIT ACCEL=10000 ACCEL_TO_DECEL=10000
G1 X108.501 Y135.26 F30000
SET_VELOCITY_LIMIT ACCEL=2000 ACCEL_TO_DECEL=2000
G1 F12000
G1 X102.83 Y140.932 E.23921
SET_VELOCITY_LIMIT ACCEL=10000 ACCEL_TO_DECEL=10000
G1 X102.422 Y140.805 F30000
SET_VELOCITY_LIMIT ACCEL=2000 ACCEL_TO_DECEL=2000
G1 F12000
G1 X107.989 Y135.238 E.23481
SET_VELOCITY_LIMIT ACCEL=10000 ACCEL_TO_DECEL=10000
G1 X107.477 Y135.216 F30000
SET_VELOCITY_LIMIT ACCEL=2000 ACCEL_TO_DECEL=2000
G1 F12000
G1 X102.014 Y140.679 E.23042
SET_VELOCITY_LIMIT ACCEL=10000 ACCEL_TO_DECEL=10000
G1 X101.606 Y140.553 F30000
SET_VELOCITY_LIMIT ACCEL=2000 ACCEL_TO_DECEL=2000
G1 F12000
G1 X106.965 Y135.194 E.22603
SET_VELOCITY_LIMIT ACCEL=10000 ACCEL_TO_DECEL=10000
G1 X106.499 Y135.126 F30000
SET_VELOCITY_LIMIT ACCEL=2000 ACCEL_TO_DECEL=2000
G1 F12000
G1 X101.198 Y140.427 E.22358
SET_VELOCITY_LIMIT ACCEL=10000 ACCEL_TO_DECEL=10000
G1 X100.791 Y140.301 F30000
SET_VELOCITY_LIMIT ACCEL=2000 ACCEL_TO_DECEL=2000
G1 F12000
G1 X106.061 Y135.031 E.22228
SET_VELOCITY_LIMIT ACCEL=10000 ACCEL_TO_DECEL=10000
G1 X105.622 Y134.936 F30000
SET_VELOCITY_LIMIT ACCEL=2000 ACCEL_TO_DECEL=2000
G1 F12000
G1 X100.383 Y140.175 E.22098
SET_VELOCITY_LIMIT ACCEL=10000 ACCEL_TO_DECEL=10000
G1 X99.975 Y140.049 F30000
SET_VELOCITY_LIMIT ACCEL=2000 ACCEL_TO_DECEL=2000
G1 F12000
G1 X105.183 Y134.84 E.21968
SET_VELOCITY_LIMIT ACCEL=10000 ACCEL_TO_DECEL=10000
G1 X104.745 Y134.745 F30000
SET_VELOCITY_LIMIT ACCEL=2000 ACCEL_TO_DECEL=2000
G1 F12000
G1 X99.567 Y139.922 E.21838
SET_VELOCITY_LIMIT ACCEL=10000 ACCEL_TO_DECEL=10000
G1 X99.159 Y139.796 F30000
SET_VELOCITY_LIMIT ACCEL=2000 ACCEL_TO_DECEL=2000
G1 F12000
G1 X104.306 Y134.65 E.21708
SET_VELOCITY_LIMIT ACCEL=10000 ACCEL_TO_DECEL=10000
G1 X103.867 Y134.554 F30000
SET_VELOCITY_LIMIT ACCEL=2000 ACCEL_TO_DECEL=2000
G1 F12000
G1 X98.752 Y139.67 E.21578
SET_VELOCITY_LIMIT ACCEL=10000 ACCEL_TO_DECEL=10000
G1 X98.354 Y139.534 F30000
SET_VELOCITY_LIMIT ACCEL=2000 ACCEL_TO_DECEL=2000
G1 F12000
G1 X103.429 Y134.459 E.21406
SET_VELOCITY_LIMIT ACCEL=10000 ACCEL_TO_DECEL=10000
G1 X102.99 Y134.364 F30000
SET_VELOCITY_LIMIT ACCEL=2000 ACCEL_TO_DECEL=2000
G1 F12000
G1 X97.994 Y139.36 E.21075
SET_VELOCITY_LIMIT ACCEL=10000 ACCEL_TO_DECEL=10000
G1 X97.633 Y139.186 F30000
SET_VELOCITY_LIMIT ACCEL=2000 ACCEL_TO_DECEL=2000
G1 F12000
G1 X102.552 Y134.268 E.20745
SET_VELOCITY_LIMIT ACCEL=10000 ACCEL_TO_DECEL=10000
G1 X102.171 Y134.115 F30000
SET_VELOCITY_LIMIT ACCEL=2000 ACCEL_TO_DECEL=2000
G1 F12000
G1 X97.273 Y139.012 E.20659
SET_VELOCITY_LIMIT ACCEL=10000 ACCEL_TO_DECEL=10000
G1 X96.913 Y138.839 F30000
SET_VELOCITY_LIMIT ACCEL=2000 ACCEL_TO_DECEL=2000
G1 F12000
G1 X101.791 Y133.961 E.20572
SET_VELOCITY_LIMIT ACCEL=10000 ACCEL_TO_DECEL=10000
G1 X101.41 Y133.808 F30000
SET_VELOCITY_LIMIT ACCEL=2000 ACCEL_TO_DECEL=2000
G1 F12000
G1 X96.553 Y138.665 E.20486
SET_VELOCITY_LIMIT ACCEL=10000 ACCEL_TO_DECEL=10000
G1 X96.193 Y138.491 F30000
SET_VELOCITY_LIMIT ACCEL=2000 ACCEL_TO_DECEL=2000
G1 F12000
G1 X101.03 Y133.654 E.204
SET_VELOCITY_LIMIT ACCEL=10000 ACCEL_TO_DECEL=10000
G1 X100.649 Y133.501 F30000
SET_VELOCITY_LIMIT ACCEL=2000 ACCEL_TO_DECEL=2000
G1 F12000
G1 X95.833 Y138.317 E.20313
SET_VELOCITY_LIMIT ACCEL=10000 ACCEL_TO_DECEL=10000
G1 X95.473 Y138.143 F30000
SET_VELOCITY_LIMIT ACCEL=2000 ACCEL_TO_DECEL=2000
G1 F12000
G1 X100.269 Y133.348 E.20227
SET_VELOCITY_LIMIT ACCEL=10000 ACCEL_TO_DECEL=10000
G1 X99.888 Y133.194 F30000
SET_VELOCITY_LIMIT ACCEL=2000 ACCEL_TO_DECEL=2000
G1 F12000
G1 X95.113 Y137.969 E.20141
SET_VELOCITY_LIMIT ACCEL=10000 ACCEL_TO_DECEL=10000
G1 X94.753 Y137.795 F30000
SET_VELOCITY_LIMIT ACCEL=2000 ACCEL_TO_DECEL=2000
G1 F12000
G1 X99.507 Y133.041 E.20055
SET_VELOCITY_LIMIT ACCEL=10000 ACCEL_TO_DECEL=10000
G1 X99.127 Y132.887 F30000
SET_VELOCITY_LIMIT ACCEL=2000 ACCEL_TO_DECEL=2000
G1 F12000
G1 X94.393 Y137.621 E.19968
SET_VELOCITY_LIMIT ACCEL=10000 ACCEL_TO_DECEL=10000
G1 X94.048 Y137.432 F30000
SET_VELOCITY_LIMIT ACCEL=2000 ACCEL_TO_DECEL=2000
G1 F12000
G1 X98.746 Y132.734 E.19817
SET_VELOCITY_LIMIT ACCEL=10000 ACCEL_TO_DECEL=10000
G1 X98.397 Y132.549 F30000
SET_VELOCITY_LIMIT ACCEL=2000 ACCEL_TO_DECEL=2000
G1 F12000
G1 X93.731 Y137.215 E.19683
SET_VELOCITY_LIMIT ACCEL=10000 ACCEL_TO_DECEL=10000
G1 X93.414 Y136.998 F30000
SET_VELOCITY_LIMIT ACCEL=2000 ACCEL_TO_DECEL=2000
G1 F12000
G1 X98.067 Y132.345 E.19627
SET_VELOCITY_LIMIT ACCEL=10000 ACCEL_TO_DECEL=10000
G1 X97.737 Y132.141 F30000
SET_VELOCITY_LIMIT ACCEL=2000 ACCEL_TO_DECEL=2000
G1 F12000
G1 X93.097 Y136.782 E.19572
SET_VELOCITY_LIMIT ACCEL=10000 ACCEL_TO_DECEL=10000
G1 X92.78 Y136.565 F30000
SET_VELOCITY_LIMIT ACCEL=2000 ACCEL_TO_DECEL=2000
G1 F12000
G1 X97.407 Y131.938 E.19517
SET_VELOCITY_LIMIT ACCEL=10000 ACCEL_TO_DECEL=10000
G1 X97.076 Y131.734 F30000
SET_VELOCITY_LIMIT ACCEL=2000 ACCEL_TO_DECEL=2000
G1 F12000
G1 X92.462 Y136.348 E.19461
SET_VELOCITY_LIMIT ACCEL=10000 ACCEL_TO_DECEL=10000
G1 X92.145 Y136.131 F30000
SET_VELOCITY_LIMIT ACCEL=2000 ACCEL_TO_DECEL=2000
G1 F12000
G1 X96.746 Y131.53 E.19406
SET_VELOCITY_LIMIT ACCEL=10000 ACCEL_TO_DECEL=10000
G1 X96.416 Y131.327 F30000
SET_VELOCITY_LIMIT ACCEL=2000 ACCEL_TO_DECEL=2000
G1 F12000
G1 X91.828 Y135.914 E.19351
SET_VELOCITY_LIMIT ACCEL=10000 ACCEL_TO_DECEL=10000
G1 X91.511 Y135.697 F30000
SET_VELOCITY_LIMIT ACCEL=2000 ACCEL_TO_DECEL=2000
G1 F12000
G1 X96.086 Y131.123 E.19295
SET_VELOCITY_LIMIT ACCEL=10000 ACCEL_TO_DECEL=10000
G1 X95.755 Y130.919 F30000
SET_VELOCITY_LIMIT ACCEL=2000 ACCEL_TO_DECEL=2000
G1 F12000
G1 X91.194 Y135.481 E.1924
SET_VELOCITY_LIMIT ACCEL=10000 ACCEL_TO_DECEL=10000
G1 X90.877 Y135.264 F30000
SET_VELOCITY_LIMIT ACCEL=2000 ACCEL_TO_DECEL=2000
G1 F12000
G1 X95.425 Y130.715 E.19185
SET_VELOCITY_LIMIT ACCEL=10000 ACCEL_TO_DECEL=10000
G1 X95.095 Y130.512 F30000
SET_VELOCITY_LIMIT ACCEL=2000 ACCEL_TO_DECEL=2000
G1 F12000
G1 X90.56 Y135.047 E.19129
SET_VELOCITY_LIMIT ACCEL=10000 ACCEL_TO_DECEL=10000
G1 X90.244 Y134.829 F30000
SET_VELOCITY_LIMIT ACCEL=2000 ACCEL_TO_DECEL=2000
G1 F12000
G1 X94.793 Y130.279 E.1919
SET_VELOCITY_LIMIT ACCEL=10000 ACCEL_TO_DECEL=10000
G1 X94.509 Y130.029 F30000
SET_VELOCITY_LIMIT ACCEL=2000 ACCEL_TO_DECEL=2000
G1 F12000
G1 X89.967 Y134.572 E.19159
SET_VELOCITY_LIMIT ACCEL=10000 ACCEL_TO_DECEL=10000
G1 X89.69 Y134.314 F30000
SET_VELOCITY_LIMIT ACCEL=2000 ACCEL_TO_DECEL=2000
G1 F12000
G1 X94.225 Y129.779 E.19128
SET_VELOCITY_LIMIT ACCEL=10000 ACCEL_TO_DECEL=10000
G1 X93.941 Y129.529 F30000
SET_VELOCITY_LIMIT ACCEL=2000 ACCEL_TO_DECEL=2000
G1 F12000
G1 X89.414 Y134.057 E.19097
SET_VELOCITY_LIMIT ACCEL=10000 ACCEL_TO_DECEL=10000
G1 X89.137 Y133.8 F30000
SET_VELOCITY_LIMIT ACCEL=2000 ACCEL_TO_DECEL=2000
G1 F12000
G1 X93.657 Y129.279 E.19066
SET_VELOCITY_LIMIT ACCEL=10000 ACCEL_TO_DECEL=10000
G1 X93.373 Y129.029 F30000
SET_VELOCITY_LIMIT ACCEL=2000 ACCEL_TO_DECEL=2000
G1 F12000
G1 X88.861 Y133.542 E.19034
SET_VELOCITY_LIMIT ACCEL=10000 ACCEL_TO_DECEL=10000
G1 X88.584 Y133.285 F30000
SET_VELOCITY_LIMIT ACCEL=2000 ACCEL_TO_DECEL=2000
G1 F12000
G1 X93.089 Y128.779 E.19003
SET_VELOCITY_LIMIT ACCEL=10000 ACCEL_TO_DECEL=10000
G1 X92.805 Y128.53 F30000
SET_VELOCITY_LIMIT ACCEL=2000 ACCEL_TO_DECEL=2000
G1 F12000
G1 X88.307 Y133.027 E.18972
SET_VELOCITY_LIMIT ACCEL=10000 ACCEL_TO_DECEL=10000
G1 X88.031 Y132.77 F30000
SET_VELOCITY_LIMIT ACCEL=2000 ACCEL_TO_DECEL=2000
G1 F12000
G1 X92.521 Y128.28 E.18941
SET_VELOCITY_LIMIT ACCEL=10000 ACCEL_TO_DECEL=10000
G1 X92.237 Y128.03 F30000
SET_VELOCITY_LIMIT ACCEL=2000 ACCEL_TO_DECEL=2000
G1 F12000
G1 X87.754 Y132.513 E.1891
SET_VELOCITY_LIMIT ACCEL=10000 ACCEL_TO_DECEL=10000
G1 X87.478 Y132.255 F30000
SET_VELOCITY_LIMIT ACCEL=2000 ACCEL_TO_DECEL=2000
G1 F12000
G1 X91.953 Y127.78 E.18879
SET_VELOCITY_LIMIT ACCEL=10000 ACCEL_TO_DECEL=10000
G1 X91.681 Y127.518 F30000
SET_VELOCITY_LIMIT ACCEL=2000 ACCEL_TO_DECEL=2000
G1 F12000
G1 X87.201 Y131.998 E.18896
SET_VELOCITY_LIMIT ACCEL=10000 ACCEL_TO_DECEL=10000
G1 X86.924 Y131.741 F30000
SET_VELOCITY_LIMIT ACCEL=2000 ACCEL_TO_DECEL=2000
G1 F12000
G1 X91.442 Y127.223 E.19057
SET_VELOCITY_LIMIT ACCEL=10000 ACCEL_TO_DECEL=10000
G1 X91.204 Y126.927 F30000
SET_VELOCITY_LIMIT ACCEL=2000 ACCEL_TO_DECEL=2000
G1 F12000
G1 X86.67 Y131.461 E.19124
SET_VELOCITY_LIMIT ACCEL=10000 ACCEL_TO_DECEL=10000
G1 X86.433 Y131.164 F30000
SET_VELOCITY_LIMIT ACCEL=2000 ACCEL_TO_DECEL=2000
G1 F12000
G1 X90.965 Y126.632 E.19117
SET_VELOCITY_LIMIT ACCEL=10000 ACCEL_TO_DECEL=10000
G1 X90.727 Y126.336 F30000
SET_VELOCITY_LIMIT ACCEL=2000 ACCEL_TO_DECEL=2000
G1 F12000
G1 X86.196 Y130.867 E.1911
SET_VELOCITY_LIMIT ACCEL=10000 ACCEL_TO_DECEL=10000
G1 X85.96 Y130.57 F30000
SET_VELOCITY_LIMIT ACCEL=2000 ACCEL_TO_DECEL=2000
G1 F12000
G1 X90.488 Y126.041 E.19102
SET_VELOCITY_LIMIT ACCEL=10000 ACCEL_TO_DECEL=10000
G1 X90.25 Y125.745 F30000
SET_VELOCITY_LIMIT ACCEL=2000 ACCEL_TO_DECEL=2000
G1 F12000
G1 X85.723 Y130.272 E.19095
SET_VELOCITY_LIMIT ACCEL=10000 ACCEL_TO_DECEL=10000
G1 X85.486 Y129.975 F30000
SET_VELOCITY_LIMIT ACCEL=2000 ACCEL_TO_DECEL=2000
G1 F12000
G1 X90.011 Y125.45 E.19088
SET_VELOCITY_LIMIT ACCEL=10000 ACCEL_TO_DECEL=10000
G1 X89.773 Y125.154 F30000
SET_VELOCITY_LIMIT ACCEL=2000 ACCEL_TO_DECEL=2000
G1 F12000
G1 X85.249 Y129.678 E.19081
SET_VELOCITY_LIMIT ACCEL=10000 ACCEL_TO_DECEL=10000
G1 X85.012 Y129.381 F30000
SET_VELOCITY_LIMIT ACCEL=2000 ACCEL_TO_DECEL=2000
G1 F12000
G1 X89.535 Y124.859 E.19074
SET_VELOCITY_LIMIT ACCEL=10000 ACCEL_TO_DECEL=10000
G1 X89.296 Y124.563 F30000
SET_VELOCITY_LIMIT ACCEL=2000 ACCEL_TO_DECEL=2000
G1 F12000
G1 X84.776 Y129.084 E.19066
SET_VELOCITY_LIMIT ACCEL=10000 ACCEL_TO_DECEL=10000
G1 X84.539 Y128.786 F30000
SET_VELOCITY_LIMIT ACCEL=2000 ACCEL_TO_DECEL=2000
G1 F12000
G1 X89.058 Y124.268 E.19059
SET_VELOCITY_LIMIT ACCEL=10000 ACCEL_TO_DECEL=10000
G1 X88.861 Y123.931 F30000
SET_VELOCITY_LIMIT ACCEL=2000 ACCEL_TO_DECEL=2000
G1 F12000
G1 X84.302 Y128.489 E.19227
SET_VELOCITY_LIMIT ACCEL=10000 ACCEL_TO_DECEL=10000
G1 X84.065 Y128.192 F30000
SET_VELOCITY_LIMIT ACCEL=2000 ACCEL_TO_DECEL=2000
G1 F12000
G1 X88.67 Y123.588 E.1942
SET_VELOCITY_LIMIT ACCEL=10000 ACCEL_TO_DECEL=10000
G1 X88.479 Y123.245 F30000
SET_VELOCITY_LIMIT ACCEL=2000 ACCEL_TO_DECEL=2000
G1 F12000
G1 X83.829 Y127.895 E.19614
SET_VELOCITY_LIMIT ACCEL=10000 ACCEL_TO_DECEL=10000
G1 X83.633 Y127.556 F30000
SET_VELOCITY_LIMIT ACCEL=2000 ACCEL_TO_DECEL=2000
G1 F12000
G1 X88.288 Y122.902 E.19631
SET_VELOCITY_LIMIT ACCEL=10000 ACCEL_TO_DECEL=10000
G1 X88.097 Y122.559 F30000
SET_VELOCITY_LIMIT ACCEL=2000 ACCEL_TO_DECEL=2000
G1 F12000
G1 X83.438 Y127.217 E.19648
SET_VELOCITY_LIMIT ACCEL=10000 ACCEL_TO_DECEL=10000
G1 X83.243 Y126.878 F30000
SET_VELOCITY_LIMIT ACCEL=2000 ACCEL_TO_DECEL=2000
G1 F12000
G1 X87.906 Y122.216 E.19666
SET_VELOCITY_LIMIT ACCEL=10000 ACCEL_TO_DECEL=10000
G1 X87.715 Y121.873 F30000
SET_VELOCITY_LIMIT ACCEL=2000 ACCEL_TO_DECEL=2000
G1 F12000
G1 X83.048 Y126.539 E.19683
SET_VELOCITY_LIMIT ACCEL=10000 ACCEL_TO_DECEL=10000
G1 X82.853 Y126.201 F30000
SET_VELOCITY_LIMIT ACCEL=2000 ACCEL_TO_DECEL=2000
G1 F12000
G1 X87.524 Y121.53 E.197
SET_VELOCITY_LIMIT ACCEL=10000 ACCEL_TO_DECEL=10000
G1 X87.333 Y121.187 F30000
SET_VELOCITY_LIMIT ACCEL=2000 ACCEL_TO_DECEL=2000
G1 F12000
G1 X82.658 Y125.862 E.19718
SET_VELOCITY_LIMIT ACCEL=10000 ACCEL_TO_DECEL=10000
G1 X82.463 Y125.523 F30000
SET_VELOCITY_LIMIT ACCEL=2000 ACCEL_TO_DECEL=2000
G1 F12000
G1 X87.142 Y120.844 E.19735
SET_VELOCITY_LIMIT ACCEL=10000 ACCEL_TO_DECEL=10000
G1 X86.951 Y120.501 F30000
SET_VELOCITY_LIMIT ACCEL=2000 ACCEL_TO_DECEL=2000
G1 F12000
G1 X82.268 Y125.184 E.19752
SET_VELOCITY_LIMIT ACCEL=10000 ACCEL_TO_DECEL=10000
G1 X82.073 Y124.845 F30000
SET_VELOCITY_LIMIT ACCEL=2000 ACCEL_TO_DECEL=2000
G1 F12000
G1 X86.803 Y120.115 E.19951
SET_VELOCITY_LIMIT ACCEL=10000 ACCEL_TO_DECEL=10000
G1 X86.664 Y119.72 F30000
SET_VELOCITY_LIMIT ACCEL=2000 ACCEL_TO_DECEL=2000
G1 F12000
G1 X81.878 Y124.506 E.20188
SET_VELOCITY_LIMIT ACCEL=10000 ACCEL_TO_DECEL=10000
G1 X81.682 Y124.167 F30000
SET_VELOCITY_LIMIT ACCEL=2000 ACCEL_TO_DECEL=2000
G1 F12000
G1 X86.525 Y119.325 E.20425
SET_VELOCITY_LIMIT ACCEL=10000 ACCEL_TO_DECEL=10000
G1 X86.386 Y118.93 F30000
SET_VELOCITY_LIMIT ACCEL=2000 ACCEL_TO_DECEL=2000
G1 F12000
G1 X81.487 Y123.829 E.20662
SET_VELOCITY_LIMIT ACCEL=10000 ACCEL_TO_DECEL=10000
G1 X81.331 Y123.451 F30000
SET_VELOCITY_LIMIT ACCEL=2000 ACCEL_TO_DECEL=2000
G1 F12000
G1 X86.247 Y118.535 E.20735
SET_VELOCITY_LIMIT ACCEL=10000 ACCEL_TO_DECEL=10000
G1 X86.108 Y118.14 F30000
SET_VELOCITY_LIMIT ACCEL=2000 ACCEL_TO_DECEL=2000
G1 F12000
G1 X81.181 Y123.067 E.20782
SET_VELOCITY_LIMIT ACCEL=10000 ACCEL_TO_DECEL=10000
G1 X81.031 Y122.683 F30000
SET_VELOCITY_LIMIT ACCEL=2000 ACCEL_TO_DECEL=2000
G1 F12000
G1 X85.969 Y117.745 E.20829
SET_VELOCITY_LIMIT ACCEL=10000 ACCEL_TO_DECEL=10000
G1 X85.83 Y117.35 F30000
SET_VELOCITY_LIMIT ACCEL=2000 ACCEL_TO_DECEL=2000
G1 F12000
G1 X80.881 Y122.3 E.20877
SET_VELOCITY_LIMIT ACCEL=10000 ACCEL_TO_DECEL=10000
G1 X80.73 Y121.916 F30000
SET_VELOCITY_LIMIT ACCEL=2000 ACCEL_TO_DECEL=2000
G1 F12000
G1 X85.691 Y116.955 E.20924
SET_VELOCITY_LIMIT ACCEL=10000 ACCEL_TO_DECEL=10000
G1 X85.552 Y116.56 F30000
SET_VELOCITY_LIMIT ACCEL=2000 ACCEL_TO_DECEL=2000
G1 F12000
G1 X80.58 Y121.532 E.20972
SET_VELOCITY_LIMIT ACCEL=10000 ACCEL_TO_DECEL=10000
G1 X80.43 Y121.148 F30000
SET_VELOCITY_LIMIT ACCEL=2000 ACCEL_TO_DECEL=2000
G1 F12000
G1 X85.448 Y116.13 E.21165
SET_VELOCITY_LIMIT ACCEL=10000 ACCEL_TO_DECEL=10000
G1 X85.37 Y115.674 F30000
SET_VELOCITY_LIMIT ACCEL=2000 ACCEL_TO_DECEL=2000
G1 F12000
G1 X80.28 Y120.764 E.21472
SET_VELOCITY_LIMIT ACCEL=10000 ACCEL_TO_DECEL=10000
G1 X80.13 Y120.381 F30000
SET_VELOCITY_LIMIT ACCEL=2000 ACCEL_TO_DECEL=2000
G1 F12000
G1 X85.293 Y115.217 E.21778
SET_VELOCITY_LIMIT ACCEL=10000 ACCEL_TO_DECEL=10000
G1 X85.215 Y114.761 F30000
SET_VELOCITY_LIMIT ACCEL=2000 ACCEL_TO_DECEL=2000
G1 F12000
G1 X79.979 Y119.997 E.22085
SET_VELOCITY_LIMIT ACCEL=10000 ACCEL_TO_DECEL=10000
G1 X79.829 Y119.613 F30000
SET_VELOCITY_LIMIT ACCEL=2000 ACCEL_TO_DECEL=2000
G1 F12000
G1 X85.138 Y114.305 E.22391
SET_VELOCITY_LIMIT ACCEL=10000 ACCEL_TO_DECEL=10000
G1 X85.06 Y113.848 F30000
SET_VELOCITY_LIMIT ACCEL=2000 ACCEL_TO_DECEL=2000
G1 F12000
G1 X79.697 Y119.212 E.22622
SET_VELOCITY_LIMIT ACCEL=10000 ACCEL_TO_DECEL=10000
G1 X79.598 Y118.777 F30000
SET_VELOCITY_LIMIT ACCEL=2000 ACCEL_TO_DECEL=2000
G1 F12000
G1 X84.983 Y113.392 E.22713
SET_VELOCITY_LIMIT ACCEL=10000 ACCEL_TO_DECEL=10000
G1 X84.905 Y112.935 F30000
SET_VELOCITY_LIMIT ACCEL=2000 ACCEL_TO_DECEL=2000
G1 F12000
G1 X79.499 Y118.342 E.22804
SET_VELOCITY_LIMIT ACCEL=10000 ACCEL_TO_DECEL=10000
G1 X79.4 Y117.907 F30000
SET_VELOCITY_LIMIT ACCEL=2000 ACCEL_TO_DECEL=2000
G1 F12000
G1 X84.828 Y112.479 E.22894
SET_VELOCITY_LIMIT ACCEL=10000 ACCEL_TO_DECEL=10000
G1 X84.767 Y112.006 F30000
SET_VELOCITY_LIMIT ACCEL=2000 ACCEL_TO_DECEL=2000
G1 F12000
G1 X79.301 Y117.472 E.23056
SET_VELOCITY_LIMIT ACCEL=10000 ACCEL_TO_DECEL=10000
G1 X79.202 Y117.037 F30000
SET_VELOCITY_LIMIT ACCEL=2000 ACCEL_TO_DECEL=2000
G1 F12000
G1 X84.767 Y111.471 E.23474
SET_VELOCITY_LIMIT ACCEL=10000 ACCEL_TO_DECEL=10000
G1 X84.767 Y110.937 F30000
SET_VELOCITY_LIMIT ACCEL=2000 ACCEL_TO_DECEL=2000
G1 F12000
G1 X79.103 Y116.602 E.23892
SET_VELOCITY_LIMIT ACCEL=10000 ACCEL_TO_DECEL=10000
G1 X79.004 Y116.167 F30000
SET_VELOCITY_LIMIT ACCEL=2000 ACCEL_TO_DECEL=2000
G1 F12000
G1 X84.767 Y110.403 E.2431
SET_VELOCITY_LIMIT ACCEL=10000 ACCEL_TO_DECEL=10000
G1 X84.767 Y109.869 F30000
SET_VELOCITY_LIMIT ACCEL=2000 ACCEL_TO_DECEL=2000
G1 F12000
G1 X78.905 Y115.732 E.24728
SET_VELOCITY_LIMIT ACCEL=10000 ACCEL_TO_DECEL=10000
G1 X78.806 Y115.297 F30000
SET_VELOCITY_LIMIT ACCEL=2000 ACCEL_TO_DECEL=2000
G1 F12000
G1 X84.768 Y109.335 E.25147
SET_VELOCITY_LIMIT ACCEL=10000 ACCEL_TO_DECEL=10000
G1 X84.768 Y108.801 F30000
SET_VELOCITY_LIMIT ACCEL=2000 ACCEL_TO_DECEL=2000
G1 F12000
G1 X78.707 Y114.862 E.25565
SET_VELOCITY_LIMIT ACCEL=10000 ACCEL_TO_DECEL=10000
G1 X78.652 Y114.383 F30000
SET_VELOCITY_LIMIT ACCEL=2000 ACCEL_TO_DECEL=2000
G1 F12000
G1 X84.768 Y108.267 E.25798
SET_VELOCITY_LIMIT ACCEL=10000 ACCEL_TO_DECEL=10000
G1 X84.792 Y107.709 F30000
SET_VELOCITY_LIMIT ACCEL=2000 ACCEL_TO_DECEL=2000
G1 F12000
G1 X78.614 Y113.886 E.26057
SET_VELOCITY_LIMIT ACCEL=10000 ACCEL_TO_DECEL=10000
G1 X78.577 Y113.389 F30000
SET_VELOCITY_LIMIT ACCEL=2000 ACCEL_TO_DECEL=2000
G1 F12000
G1 X84.902 Y107.065 E.26677
SET_VELOCITY_LIMIT ACCEL=10000 ACCEL_TO_DECEL=10000
G1 X85.012 Y106.421 F30000
SET_VELOCITY_LIMIT ACCEL=2000 ACCEL_TO_DECEL=2000
G1 F12000
G1 X78.54 Y112.893 E.27297
SET_VELOCITY_LIMIT ACCEL=10000 ACCEL_TO_DECEL=10000
M73 P99 R0
G1 X78.503 Y112.396 F30000
M73 P99 R0
SET_VELOCITY_LIMIT ACCEL=2000 ACCEL_TO_DECEL=2000
G1 F12000
G1 X85.122 Y105.777 E.27917
SET_VELOCITY_LIMIT ACCEL=10000 ACCEL_TO_DECEL=10000
G1 X85.231 Y105.133 F30000
SET_VELOCITY_LIMIT ACCEL=2000 ACCEL_TO_DECEL=2000
G1 F12000
G1 X78.466 Y111.899 E.28537
SET_VELOCITY_LIMIT ACCEL=10000 ACCEL_TO_DECEL=10000
G1 X78.429 Y111.402 F30000
SET_VELOCITY_LIMIT ACCEL=2000 ACCEL_TO_DECEL=2000
G1 F12000
G1 X85.341 Y104.49 E.29156
SET_VELOCITY_LIMIT ACCEL=10000 ACCEL_TO_DECEL=10000
G1 X85.451 Y103.846 F30000
SET_VELOCITY_LIMIT ACCEL=2000 ACCEL_TO_DECEL=2000
G1 F12000
G1 X78.392 Y110.905 E.29776
SET_VELOCITY_LIMIT ACCEL=10000 ACCEL_TO_DECEL=10000
G1 X78.355 Y110.408 F30000
SET_VELOCITY_LIMIT ACCEL=2000 ACCEL_TO_DECEL=2000
G1 F12000
G1 X85.681 Y103.082 E.30901
SET_VELOCITY_LIMIT ACCEL=10000 ACCEL_TO_DECEL=10000
G1 X85.969 Y102.26 F30000
SET_VELOCITY_LIMIT ACCEL=2000 ACCEL_TO_DECEL=2000
G1 F12000
G1 X78.332 Y109.897 E.32215
SET_VELOCITY_LIMIT ACCEL=10000 ACCEL_TO_DECEL=10000
G1 X78.375 Y109.32 F30000
SET_VELOCITY_LIMIT ACCEL=2000 ACCEL_TO_DECEL=2000
G1 F12000
G1 X86.258 Y101.437 E.33251
SET_VELOCITY_LIMIT ACCEL=10000 ACCEL_TO_DECEL=10000
G1 X86.547 Y100.614 F30000
SET_VELOCITY_LIMIT ACCEL=2000 ACCEL_TO_DECEL=2000
G1 F12000
G1 X78.418 Y108.743 E.34286
SET_VELOCITY_LIMIT ACCEL=10000 ACCEL_TO_DECEL=10000
G1 X78.461 Y108.166 F30000
SET_VELOCITY_LIMIT ACCEL=2000 ACCEL_TO_DECEL=2000
G1 F12000
G1 X86.835 Y99.792 E.35322
SET_VELOCITY_LIMIT ACCEL=10000 ACCEL_TO_DECEL=10000
G1 E-.56 F2400
	WIPE_START
G1 F12000
G1 X85.421 Y101.206 E-.24
	WIPE_END
G1 X87.402 Y98.691 Z16.4 F30000
G1 Z16
G1 E.8 F2400
SET_VELOCITY_LIMIT ACCEL=2000 ACCEL_TO_DECEL=2000
G1 F12000
G1 X78.504 Y107.589 E.37532
SET_VELOCITY_LIMIT ACCEL=10000 ACCEL_TO_DECEL=10000
G1 X78.547 Y107.012 F30000
SET_VELOCITY_LIMIT ACCEL=2000 ACCEL_TO_DECEL=2000
G1 F12000
G1 X88.072 Y97.487 E.40174
SET_VELOCITY_LIMIT ACCEL=10000 ACCEL_TO_DECEL=10000
G1 E-.56 F2400
	WIPE_START
G1 F12000
G1 X86.658 Y98.902 E-.24
	WIPE_END
G1 X88.741 Y96.284 Z16.4 F30000
G1 Z16
G1 E.8 F2400
SET_VELOCITY_LIMIT ACCEL=2000 ACCEL_TO_DECEL=2000
G1 F12000
G1 X78.59 Y106.435 E.42816
SET_VELOCITY_LIMIT ACCEL=10000 ACCEL_TO_DECEL=10000
G1 X78.634 Y105.858 F30000
SET_VELOCITY_LIMIT ACCEL=2000 ACCEL_TO_DECEL=2000
G1 F12000
G1 X90.301 Y94.19 E.49214
SET_VELOCITY_LIMIT ACCEL=10000 ACCEL_TO_DECEL=10000
G1 E-.56 F2400
	WIPE_START
G1 F12000
G1 X88.887 Y95.604 E-.24
	WIPE_END
G1 X83.347 Y100.854 Z16.4 F30000
G1 X78.677 Y105.281 Z16.4
G1 Z16
G1 E.8 F2400
SET_VELOCITY_LIMIT ACCEL=2000 ACCEL_TO_DECEL=2000
G1 F12000
G1 X105.278 Y78.679 E1.12204
SET_VELOCITY_LIMIT ACCEL=10000 ACCEL_TO_DECEL=10000
G1 X104.649 Y78.774 F30000
SET_VELOCITY_LIMIT ACCEL=2000 ACCEL_TO_DECEL=2000
G1 F12000
G1 X78.831 Y104.592 E1.089
SET_VELOCITY_LIMIT ACCEL=10000 ACCEL_TO_DECEL=10000
G1 X78.988 Y103.901 F30000
SET_VELOCITY_LIMIT ACCEL=2000 ACCEL_TO_DECEL=2000
G1 F12000
G1 X104.02 Y78.869 E1.05583
SET_VELOCITY_LIMIT ACCEL=10000 ACCEL_TO_DECEL=10000
G1 X103.391 Y78.964 F30000
SET_VELOCITY_LIMIT ACCEL=2000 ACCEL_TO_DECEL=2000
G1 F12000
G1 X79.146 Y103.21 E1.02266
SET_VELOCITY_LIMIT ACCEL=10000 ACCEL_TO_DECEL=10000
G1 X79.303 Y102.518 F30000
SET_VELOCITY_LIMIT ACCEL=2000 ACCEL_TO_DECEL=2000
G1 F12000
G1 X102.718 Y79.103 E.98764
SET_VELOCITY_LIMIT ACCEL=10000 ACCEL_TO_DECEL=10000
G1 X101.944 Y79.343 F30000
SET_VELOCITY_LIMIT ACCEL=2000 ACCEL_TO_DECEL=2000
G1 F12000
G1 X79.46 Y101.827 E.94835
SET_VELOCITY_LIMIT ACCEL=10000 ACCEL_TO_DECEL=10000
G1 X79.618 Y101.136 F30000
SET_VELOCITY_LIMIT ACCEL=2000 ACCEL_TO_DECEL=2000
G1 F12000
G1 X101.17 Y79.584 E.90905
SET_VELOCITY_LIMIT ACCEL=10000 ACCEL_TO_DECEL=10000
G1 X100.396 Y79.824 F30000
SET_VELOCITY_LIMIT ACCEL=2000 ACCEL_TO_DECEL=2000
G1 F12000
G1 X79.827 Y100.393 E.86758
SET_VELOCITY_LIMIT ACCEL=10000 ACCEL_TO_DECEL=10000
G1 X80.17 Y99.515 F30000
SET_VELOCITY_LIMIT ACCEL=2000 ACCEL_TO_DECEL=2000
G1 F12000
G1 X99.621 Y80.064 E.82044
SET_VELOCITY_LIMIT ACCEL=10000 ACCEL_TO_DECEL=10000
G1 X98.847 Y80.305 F30000
SET_VELOCITY_LIMIT ACCEL=2000 ACCEL_TO_DECEL=2000
G1 F12000
G1 X80.514 Y98.638 E.7733
SET_VELOCITY_LIMIT ACCEL=10000 ACCEL_TO_DECEL=10000
G1 X80.857 Y97.761 F30000
SET_VELOCITY_LIMIT ACCEL=2000 ACCEL_TO_DECEL=2000
G1 F12000
G1 X97.963 Y80.654 E.72154
SET_VELOCITY_LIMIT ACCEL=10000 ACCEL_TO_DECEL=10000
G1 E-.56 F2400
	WIPE_START
G1 F12000
G1 X96.549 Y82.068 E-.24
	WIPE_END
G1 X96.931 Y81.153 Z16.4 F30000
G1 Z16
G1 E.8 F2400
SET_VELOCITY_LIMIT ACCEL=2000 ACCEL_TO_DECEL=2000
G1 F12000
G1 X81.2 Y96.883 E.6635
SET_VELOCITY_LIMIT ACCEL=10000 ACCEL_TO_DECEL=10000
G1 E-.56 F2400
	WIPE_START
G1 F12000
G1 X82.614 Y95.469 E-.24
	WIPE_END
G1 X81.635 Y95.914 Z16.4 F30000
G1 Z16
G1 E.8 F2400
SET_VELOCITY_LIMIT ACCEL=2000 ACCEL_TO_DECEL=2000
G1 F12000
G1 X95.898 Y81.652 E.60159
SET_VELOCITY_LIMIT ACCEL=10000 ACCEL_TO_DECEL=10000
G1 E-.56 F2400
	WIPE_START
G1 F12000
G1 X94.484 Y83.066 E-.24
	WIPE_END
G1 X94.865 Y82.15 Z16.4 F30000
G1 Z16
G1 E.8 F2400
SET_VELOCITY_LIMIT ACCEL=2000 ACCEL_TO_DECEL=2000
G1 F12000
G1 X82.36 Y94.656 E.52747
SET_VELOCITY_LIMIT ACCEL=10000 ACCEL_TO_DECEL=10000
G1 E-.56 F2400
	WIPE_START
G1 F12000
G1 X83.774 Y93.242 E-.24
	WIPE_END
G1 X83.085 Y93.397 Z16.4 F30000
G1 Z16
G1 E.8 F2400
SET_VELOCITY_LIMIT ACCEL=2000 ACCEL_TO_DECEL=2000
G1 F12000
G1 X93.624 Y82.858 E.44453
SET_VELOCITY_LIMIT ACCEL=10000 ACCEL_TO_DECEL=10000
G1 E-.56 F2400
	WIPE_START
G1 F12000
G1 X92.209 Y84.273 E-.24
	WIPE_END
G1 X91.935 Y84.012 Z16.4 F30000
G1 Z16
G1 E.8 F2400
SET_VELOCITY_LIMIT ACCEL=2000 ACCEL_TO_DECEL=2000
G1 F12000
G1 X83.809 Y92.139 E.34276
SET_VELOCITY_LIMIT ACCEL=10000 ACCEL_TO_DECEL=10000
G1 E-.56 F2400
	WIPE_START
G1 F12000
G1 X85.223 Y90.725 E-.24
	WIPE_END
G1 X90.475 Y85.186 Z16.4 F30000
G1 X90.632 Y85.02 Z16.4
G1 Z16
G1 E.8 F2400
	TYPE:Gap infill
	WIDTH:0.105111
G1 F15000
G1 X90.483 Y85.144 E.00095
	WIDTH:0.138998
G1 X90.333 Y85.268 E.00147
	WIDTH:0.17716
G1 X89.485 Y86.086 E.0125
	WIDTH:0.219598
G1 X88.637 Y86.904 E.01645
	WIDTH:0.262036
G1 X87.788 Y87.723 E.0204
	WIDTH:0.304474
G1 X86.94 Y88.541 E.02435
	WIDTH:0.30194
G1 X86.658 Y88.857 E.00866
	WIDTH:0.254435
G1 X86.376 Y89.172 E.00707
	WIDTH:0.206931
G1 X86.095 Y89.488 E.00548
	WIDTH:0.159426
G1 X85.813 Y89.804 E.00389
	WIDTH:0.135674
G1 X85.531 Y90.119 E.0031
G1 E-.56 F2400
	WIPE_START
G1 F15000
G1 X85.813 Y89.804 E-.24
	WIPE_END
G1 X91.451 Y84.659 Z16.4 F30000
G1 X92.32 Y83.866 Z16.4
G1 Z16
G1 E.8 F2400
	WIDTH:0.102258
G1 F15000
G1 X92.175 Y83.986 E.00088
	WIDTH:0.116348
G1 X92.03 Y84.107 E.0011
G1 E-.56 F2400
	WIPE_START
G1 F15000
G1 X92.175 Y83.986 E-.24
	WIPE_END
G1 X94.008 Y82.711 Z16.4 F30000
G1 Z16
G1 E.8 F2400
	WIDTH:0.102258
G1 F15000
G1 X93.863 Y82.832 E.00088
	WIDTH:0.116348
G1 X93.718 Y82.953 E.0011
G1 E-.56 F2400
	WIPE_START
G1 F15000
G1 X93.863 Y82.832 E-.24
	WIPE_END
G1 X95.128 Y82.128 Z16.4 F30000
G1 Z16
G1 E.8 F2400
	WIDTH:0.0881695
G1 F15000
G1 X94.962 Y82.246 E.00073
G1 E-.56 F2400
	WIPE_START
G1 F15000
G1 X95.128 Y82.128 E-.24
	WIPE_END
G1 X96.16 Y81.63 Z16.4 F30000
G1 Z16
G1 E.8 F2400
G1 F15000
G1 X95.994 Y81.748 E.00073
G1 E-.56 F2400
	WIPE_START
G1 F15000
G1 X96.16 Y81.63 E-.24
	WIPE_END
G1 X97.193 Y81.131 Z16.4 F30000
G1 Z16
G1 E.8 F2400
	WIDTH:0.0881681
G1 F15000
G1 X97.027 Y81.249 E.00073
G1 E-.56 F2400
	WIPE_START
G1 F15000
G1 X97.193 Y81.131 E-.24
	WIPE_END
G1 X98.226 Y80.632 Z16.4 F30000
G1 Z16
G1 E.8 F2400
G1 F15000
G1 X98.06 Y80.75 E.00073
G1 E-.56 F2400
	WIPE_START
G1 F15000
G1 X98.226 Y80.632 E-.24
	WIPE_END
G1 X97.539 Y87.831 Z16.4 F30000
G1 Z16
G1 E.8 F2400
	WIDTH:0.127892
G1 F15000
G1 X97.422 Y87.923 E.00101
	WIDTH:0.114651
G1 X97.304 Y88.016 E.00085
G1 E-.56 F2400
	WIPE_START
G1 F15000
G1 X97.422 Y87.923 E-.24
	WIPE_END
G1 X96.149 Y88.687 Z16.4 F30000
G1 Z16
G1 E.8 F2400
	WIDTH:0.127891
G1 F15000
G1 X96.032 Y88.779 E.00101
	WIDTH:0.11465
G1 X95.914 Y88.872 E.00085
G1 E-.56 F2400
	WIPE_START
G1 F15000
G1 X96.032 Y88.779 E-.24
	WIPE_END
G1 X94.538 Y89.767 Z16.4 F30000
G1 Z16
G1 E.8 F2400
	WIDTH:0.136468
G1 F15000
G1 X94.136 Y90.143 E.00407
	WIDTH:0.120368
G1 X93.735 Y90.52 E.00337
G1 E-.56 F2400
	WIPE_START
G1 F15000
G1 X94.136 Y90.143 E-.24
	WIPE_END
G1 X90.645 Y93.61 Z16.4 F30000
G1 Z16
G1 E.8 F2400
	WIDTH:0.103582
G1 F15000
G1 X90.426 Y93.853 E.00157
	WIDTH:0.118995
G1 X90.208 Y94.096 E.00197
G1 E-.56 F2400
	WIPE_START
G1 F15000
G1 X90.426 Y93.853 E-.24
	WIPE_END
G1 X88.797 Y95.989 Z16.4 F30000
G1 Z16
G1 E.8 F2400
	WIDTH:0.0881686
G1 F15000
G1 X88.646 Y96.189 E.00089
G1 E-.56 F2400
	WIPE_START
G1 F15000
G1 X88.797 Y95.989 E-.24
	WIPE_END
G1 X88.127 Y97.193 Z16.4 F30000
G1 Z16
G1 E.8 F2400
G1 F15000
G1 X87.977 Y97.392 E.00089
G1 E-.56 F2400
	WIPE_START
G1 F15000
G1 X88.127 Y97.193 E-.24
	WIPE_END
G1 X87.458 Y98.396 Z16.4 F30000
G1 Z16
G1 E.8 F2400
	WIDTH:0.0881686
G1 F15000
G1 X87.307 Y98.596 E.00089
G1 E-.56 F2400
	WIPE_START
G1 F15000
G1 X87.458 Y98.396 E-.24
	WIPE_END
G1 X81.73 Y96.009 Z16.4 F30000
G1 Z16
G1 E.8 F2400
	WIDTH:0.126259
G1 F15000
G1 X81.65 Y96.115 E.00087
	WIDTH:0.113563
G1 X81.569 Y96.22 E.00074
G1 E-.56 F2400
	WIPE_START
G1 F15000
G1 X81.65 Y96.115 E-.24
	WIPE_END
G1 X82.455 Y94.751 Z16.4 F30000
G1 Z16
G1 E.8 F2400
	WIDTH:0.12626
G1 F15000
G1 X82.374 Y94.856 E.00087
	WIDTH:0.113563
G1 X82.294 Y94.961 E.00074
G1 E-.56 F2400
	WIPE_START
G1 F15000
G1 X82.374 Y94.856 E-.24
	WIPE_END
G1 X83.18 Y93.492 Z16.4 F30000
G1 Z16
G1 E.8 F2400
	WIDTH:0.126259
G1 F15000
G1 X83.099 Y93.597 E.00087
	WIDTH:0.113563
G1 X83.019 Y93.702 E.00074
G1 E-.56 F2400
	WIPE_START
G1 F15000
G1 X83.099 Y93.597 E-.24
	WIPE_END
G1 X83.904 Y92.234 Z16.4 F30000
G1 Z16
G1 E.8 F2400
	WIDTH:0.12626
G1 F15000
G1 X83.824 Y92.339 E.00087
	WIDTH:0.113563
G1 X83.743 Y92.444 E.00074
G1 E-.56 F2400
	WIPE_START
G1 F15000
G1 X83.824 Y92.339 E-.24
	WIPE_END
G1 X89.257 Y97.699 Z16.4 F30000
G1 X127.97 Y135.894 Z16.4
G1 Z16
G1 E.8 F2400
	WIDTH:0.130438
G1 F15000
G1 X127.825 Y136.014 E.00131
	WIDTH:0.116348
G1 X127.679 Y136.135 E.0011
G1 E-.56 F2400
	WIPE_START
G1 F15000
G1 X127.825 Y136.014 E-.24
	WIPE_END
G1 X126.282 Y137.048 Z16.4 F30000
G1 Z16
G1 E.8 F2400
	WIDTH:0.130438
G1 F15000
G1 X126.137 Y137.168 E.00131
	WIDTH:0.116348
G1 X125.991 Y137.289 E.0011
G1 E-.56 F2400
	WIPE_START
G1 F15000
G1 X126.137 Y137.168 E-.24
	WIPE_END
G1 X125.038 Y137.754 Z16.4 F30000
G1 Z16
G1 E.8 F2400
	WIDTH:0.133384
G1 F15000
G1 X124.872 Y137.872 E.00146
G1 X124.006 Y138.252 F30000
	WIDTH:0.133382
G1 F15000
G1 X123.839 Y138.37 E.00146
G1 X122.973 Y138.751 F30000
G1 F15000
G1 X122.807 Y138.869 E.00146
G1 X121.94 Y139.25 F30000
G1 F15000
G1 X121.774 Y139.368 E.00146
G1 E-.56 F2400
	WIPE_START
G1 F15000
G1 X121.94 Y139.25 E-.24
	WIPE_END
G1 X120.465 Y133.148 Z16.4 F30000
G1 Z16
G1 E.8 F2400
	WIDTH:0.0881695
G1 F15000
G1 X120.29 Y133.275 E.00077
G1 E-.56 F2400
	WIPE_START
G1 F15000
G1 X120.465 Y133.148 E-.24
	WIPE_END
G1 X121.545 Y132.602 Z16.4 F30000
G1 Z16
G1 E.8 F2400
G1 F15000
G1 X121.369 Y132.729 E.00077
G1 E-.56 F2400
	WIPE_START
G1 F15000
G1 X121.545 Y132.602 E-.24
	WIPE_END
G1 X122.624 Y132.056 Z16.4 F30000
G1 Z16
G1 E.8 F2400
G1 F15000
G1 X122.449 Y132.184 E.00077
G1 E-.56 F2400
	WIPE_START
G1 F15000
G1 X122.624 Y132.056 E-.24
	WIPE_END
G1 X124.02 Y131.192 Z16.4 F30000
G1 Z16
G1 E.8 F2400
	WIDTH:0.102937
G1 F15000
G1 X123.838 Y131.349 E.00114
	WIDTH:0.117704
G1 X123.657 Y131.506 E.00142
G1 E-.56 F2400
	WIPE_START
G1 F15000
G1 X123.838 Y131.349 E-.24
	WIPE_END
G1 X126.102 Y129.644 Z16.4 F30000
G1 Z16
G1 E.8 F2400
	WIDTH:0.102937
G1 F15000
G1 X125.92 Y129.801 E.00114
	WIDTH:0.117703
G1 X125.739 Y129.958 E.00142
G1 E-.56 F2400
	WIPE_START
G1 F15000
G1 X125.92 Y129.801 E-.24
	WIPE_END
G1 X130.103 Y125.594 Z16.4 F30000
G1 Z16
G1 E.8 F2400
	WIDTH:0.130079
G1 F15000
G1 X129.987 Y125.735 E.00125
	WIDTH:0.116109
G1 X129.871 Y125.875 E.00105
G1 E-.56 F2400
	WIPE_START
G1 F15000
G1 X129.987 Y125.735 E-.24
	WIPE_END
G1 X131.205 Y123.958 Z16.4 F30000
G1 Z16
G1 E.8 F2400
	WIDTH:0.130079
G1 F15000
G1 X131.089 Y124.098 E.00125
	WIDTH:0.116109
G1 X130.974 Y124.239 E.00105
G1 E-.56 F2400
	WIPE_START
G1 F15000
G1 X131.089 Y124.098 E-.24
	WIPE_END
G1 X132.245 Y122.389 Z16.4 F30000
G1 Z16
G1 E.8 F2400
	WIDTH:0.124616
G1 F15000
G1 X132.076 Y122.603 E.00176
G1 E-.56 F2400
	WIPE_START
G1 F15000
G1 X132.245 Y122.389 E-.24
	WIPE_END
G1 X132.684 Y121.416 Z16.4 F30000
G1 Z16
G1 E.8 F2400
	WIDTH:0.131307
G1 F15000
G1 X132.577 Y121.57 E.00131
G1 E-.56 F2400
	WIPE_START
G1 F15000
G1 X132.684 Y121.416 E-.24
	WIPE_END
G1 X133.123 Y120.443 Z16.4 F30000
G1 Z16
G1 E.8 F2400
	WIDTH:0.131306
G1 F15000
G1 X133.016 Y120.597 E.00131
G1 E-.56 F2400
	WIPE_START
G1 F15000
G1 X133.123 Y120.443 E-.24
	WIPE_END
G1 X133.562 Y119.47 Z16.4 F30000
G1 Z16
G1 E.8 F2400
G1 F15000
G1 X133.455 Y119.624 E.00131
G1 E-.56 F2400
	WIPE_START
G1 F15000
G1 X133.562 Y119.47 E-.24
	WIPE_END
G1 X138.431 Y123.78 Z16.4 F30000
G1 Z16
G1 E.8 F2400
	WIDTH:0.100866
G1 F15000
G1 X138.35 Y123.885 E.00061
	WIDTH:0.113562
G1 X138.27 Y123.99 E.00074
G1 E-.56 F2400
	WIPE_START
G1 F15000
G1 X138.35 Y123.885 E-.24
	WIPE_END
G1 X137.706 Y125.039 Z16.4 F30000
G1 Z16
G1 E.8 F2400
	WIDTH:0.100866
G1 F15000
G1 X137.626 Y125.144 E.00061
	WIDTH:0.113562
G1 X137.545 Y125.249 E.00074
G1 E-.56 F2400
	WIPE_START
G1 F15000
G1 X137.626 Y125.144 E-.24
	WIPE_END
G1 X136.982 Y126.297 Z16.4 F30000
G1 Z16
G1 E.8 F2400
	WIDTH:0.100866
G1 F15000
G1 X136.901 Y126.402 E.00061
	WIDTH:0.113563
G1 X136.821 Y126.507 E.00074
G1 E-.56 F2400
	WIPE_START
G1 F15000
G1 X136.901 Y126.402 E-.24
	WIPE_END
G1 X136.257 Y127.556 Z16.4 F30000
G1 Z16
G1 E.8 F2400
	WIDTH:0.100866
G1 F15000
G1 X136.177 Y127.661 E.00061
	WIDTH:0.113563
G1 X136.096 Y127.766 E.00074
G1 E-.56 F2400
	WIPE_START
G1 F15000
G1 X136.177 Y127.661 E-.24
	WIPE_END
G1 X134.469 Y129.88 Z16.4 F30000
G1 Z16
G1 E.8 F2400
	WIDTH:0.11193
G1 F15000
G1 X134.187 Y130.196 E.00231
	WIDTH:0.159452
G1 X133.906 Y130.512 E.0039
	WIDTH:0.206974
G1 X133.624 Y130.827 E.00548
	WIDTH:0.254496
G1 X133.342 Y131.143 E.00707
	WIDTH:0.302018
G1 X133.06 Y131.459 E.00866
	WIDTH:0.304558
G1 X132.212 Y132.277 E.02436
	WIDTH:0.26212
G1 X131.363 Y133.096 E.02041
	WIDTH:0.219681
G1 X130.515 Y133.914 E.01646
	WIDTH:0.177243
G1 X129.667 Y134.732 E.01251
	WIDTH:0.139059
G1 X129.517 Y134.856 E.00148
	WIDTH:0.122096
G1 X129.368 Y134.98 E.00122
	stop printing object Drawing1.stl id:0 copy 0
	TIME_ELAPSED:1240.476074
G1 E-.56 F2400
	WIPE_START
G1 F15000
G1 X129.517 Y134.856 E-.24
	WIPE_END
EXCLUDE_OBJECT_END NAME=Drawing1.stl_id_0_copy_0
M106 S0
M106 P2 S0
	TYPE:Custom
	filament end gcode
END_PRINT
M73 P100 R0
	EXECUTABLE_BLOCK_END
	filament used [mm] = 5148.08
	filament used [cm3] = 12.38
	filament used [g] = 15.35
	filament cost = 0.46
	total filament cost = 0.46
	total layers count = 80
	estimated printing time (normal mode) = 20m 40s
	CONFIG_BLOCK_START
	accel_to_decel_enable = 1
	accel_to_decel_factor = 100%
	acceleration_limit_mess = [[0.5,1.0,100,6000],[1.0,1.5,80,5500],[1.5,2.0,60,5000]]
	acceleration_limit_mess_enable = 0
	activate_air_filtration = 0
	activate_chamber_temp_control = 0
	adaptive_bed_mesh_margin = 0
	additional_cooling_fan_speed = 80
	ai_infill = 0
	alternate_extra_wall = 0
	arc_tolerance = 12
	auxiliary_fan = 1
	bbl_calib_mark_logo = 1
	bbl_use_printhost = 0
	bed_custom_model =
	bed_custom_texture =
	bed_exclude_area = 0x0
	bed_mesh_max = 99999,99999
	bed_mesh_min = -99999,-99999
	bed_mesh_probe_distance = 50,50
	before_layer_change_gcode =	BEFORE_LAYER_CHANGE\n	[layer_z]\nG92 E0\n
	best_object_pos = 0.5,0.5
	bottom_shell_layers = 3
	bottom_shell_thickness = 0
	bottom_solid_infill_flow_ratio = 1
	bottom_surface_pattern = monotonic
	bridge_acceleration = 50%
	bridge_angle = 0
	bridge_density = 100%
	bridge_flow = 1
	bridge_no_support = 0
	bridge_speed = 50
	brim_ears_detection_length = 1
	brim_ears_max_angle = 125
	brim_object_gap = 0.1
	brim_type = auto_brim
	brim_width = 5
	chamber_temperature = 0
	change_extrusion_role_gcode =
	change_filament_gcode = G2 Z{z_after_toolchange + 0.4} I0.86 J0.86 P1 F10000	spiral lift a little from second lift\nG1 X42 Y180 F30000\nG1 Z{z_after_toolchange} F600
	close_fan_the_first_x_layers = 1
	color_bed_exclude_area = 0x215,220x215,220x220,0x220
	complete_print_exhaust_fan_speed = 80
	cool_cds_fan_start_at_height = 0.5
	cool_plate_temp = 50
	cool_plate_temp_initial_layer = 50
	cool_special_cds_fan_speed = 0
	cooling_tube_length = 0
	cooling_tube_retraction = 0
	counterbore_hole_bridging = none
	creality_flush_time = 119
	curr_bed_type = High Temp Plate
	customized_plate_temp = 35
	customized_plate_temp_initial_layer = 35
	default_acceleration = 10000
	default_filament_colour = #56DF3D
	default_filament_profile = "Hyper PLA @Creality K1C 0.4 nozzle"
	default_filament_type = PLA
	default_jerk = 20
	default_print_profile = 0.20mm Standard @Creality K1C 0.4 nozzle
	deretraction_speed = 40
	detect_narrow_internal_solid_infill = 1
	detect_overhang_wall = 1
	detect_thin_wall = 0
	disable_m73 = 0
	dont_filter_internal_bridges = disabled
	dont_slow_down_outer_wall = 0
	draft_shield = disabled
	during_print_exhaust_fan_speed = 60
	elefant_foot_compensation = 0.15
	elefant_foot_compensation_layers = 1
	emit_machine_limits_to_gcode = 1
	enable_arc_fitting = 1
	enable_filament_ramming = 0
	enable_long_retraction_when_cut = 0
	enable_overhang_bridge_fan = 1
	enable_overhang_speed = 1
	enable_pressure_advance = 0
	enable_prime_tower = 0
	enable_special_area_additional_cooling_fan = 0
	enable_support = 0
	enforce_support_layers = 0
	eng_plate_temp = 50
	eng_plate_temp_initial_layer = 50
	ensure_vertical_shell_thickness = ensure_all
	epoxy_resin_plate_temp = 40
	epoxy_resin_plate_temp_initial_layer = 40
	exclude_object = 1
	extra_loading_move = 0
	extra_perimeters_on_overhangs = 0
	extruder_clearance_height_to_lid = 101
	extruder_clearance_height_to_rod = 45
	extruder_clearance_radius = 65
	extruder_colour = #FCE94F
	extruder_offset = 0x0
	fan_cooling_layer_time = 100
	fan_kickstart = 0
	fan_max_speed = 100
	fan_min_speed = 100
	fan_speedup_overhangs = 1
	fan_speedup_time = 0
	filament_colour = #56DF3D
	filament_cooling_final_speed = 3.4
	filament_cooling_initial_speed = 2.2
	filament_cooling_moves = 4
	filament_cost = 30
	filament_density = 1.24
	filament_diameter = 1.75
	filament_end_gcode = "	filament end gcode \n"
	filament_flow_ratio = 0.95
	filament_ids = 01001
	filament_is_support = 0
	filament_load_time = 0
	filament_loading_speed = 28
	filament_loading_speed_start = 3
	filament_max_volumetric_speed = 23
	filament_minimal_purge_on_wipe_tower = 15
	filament_multitool_ramming = 0
	filament_multitool_ramming_flow = 10
	filament_multitool_ramming_volume = 10
	filament_notes = ""
	filament_ramming_parameters = "120 100 6.6 6.8 7.2 7.6 7.9 8.2 8.7 9.4 9.9 10.0| 0.05 6.6 0.45 6.8 0.95 7.8 1.45 8.3 1.95 9.7 2.45 10 2.95 7.6 3.45 7.6 3.95 7.6 4.45 7.6 4.95 7.6"
	filament_retraction_length = 0.8
	filament_settings_id = "Hyper PLA @Creality K1C 0.4 nozzle"
	filament_shrink = 100%
	filament_shrinkage_compensation_z = 100%
	filament_soluble = 0
	filament_stamping_distance = 0
	filament_stamping_loading_speed = 0
	filament_start_gcode = "	filament start gcode\n{if (position[2] > first_layer_height) }\nM104 S[nozzle_temperature]\n{else} \nM104 S[first_layer_temperature]\n{endif}"
	filament_toolchange_delay = 0
	filament_type = PLA
	filament_unload_time = 0
	filament_unloading_speed = 90
	filament_unloading_speed_start = 100
	filament_vendor = Creality
	filename_format = {input_filename_base}_{filament_type[initial_tool]}_{print_time}.gcode
	filter_out_gap_fill = 0
	first_layer_print_sequence = 0
	flush_into_infill = 0
	flush_into_objects = 0
	flush_into_support = 1
	flush_multiplier = 1
	flush_volumes_changed = 0
	flush_volumes_matrix = 0
	flush_volumes_vector = 140,140
	full_fan_speed_layer = 0
	fuzzy_skin = none
	fuzzy_skin_first_layer = 0
	fuzzy_skin_point_distance = 0.8
	fuzzy_skin_thickness = 0.3
	gap_fill_target = everywhere
	gap_infill_speed = 250
	gcode_add_line_number = 0
	gcode_comments = 0
	gcode_flavor = klipper
	gcode_label_objects = 1
	has_scarf_joint_seam = 0
	head_wrap_detect_zone =
	high_current_on_filament_swap = 0
	hole_to_polyhole = 0
	hole_to_polyhole_threshold = 0.01
	hole_to_polyhole_twisted = 1
	host_type = octoprint
	hot_plate_temp = 50
	hot_plate_temp_initial_layer = 50
	idle_temperature = 0
	ignore_inner_color = 0
	independent_support_layer_height = 1
	infill_anchor = 400%
	infill_anchor_max = 20
	infill_combination = 0
	infill_direction = 45
	infill_jerk = 20
	infill_wall_overlap = 30%
	initial_layer_acceleration = 1000
	initial_layer_infill_speed = 60
	initial_layer_jerk = 20
	initial_layer_line_width = 0.5
	initial_layer_min_bead_width = 85%
	initial_layer_print_height = 0.2
	initial_layer_speed = 60
	initial_layer_travel_speed = 100%
	inner_wall_acceleration = 5000
	inner_wall_jerk = 20
	inner_wall_line_width = 0.45
	inner_wall_speed = 300
	interface_shells = 0
	interlocking_beam = 0
	interlocking_beam_layer_count = 2
	interlocking_beam_width = 0.8
	interlocking_boundary_avoidance = 2
	interlocking_depth = 2
	interlocking_orientation = 22.5
	internal_bridge_flow = 1
	internal_bridge_speed = 150%
	internal_solid_infill_acceleration = 100%
	internal_solid_infill_line_width = 0.42
	internal_solid_infill_pattern = monotonic
	internal_solid_infill_speed = 250
	ironing_angle = 90
	ironing_flow = 10%
	ironing_pattern = zig-zag
	ironing_spacing = 0.15
	ironing_speed = 30
	ironing_support_layer = 0
	ironing_type = no ironing
	is_infill_first = 0
	layer_change_gcode =	AFTER_LAYER_CHANGE\n	[layer_z]
	layer_height = 0.2
	line_width = 0.42
	long_retractions_when_cut = 0
	machine_LED_light_exist = 1
	machine_end_gcode = END_PRINT
	machine_load_filament_time = 0
	machine_max_acceleration_e = 5000
	machine_max_acceleration_extruding = 20000
	machine_max_acceleration_retracting = 5000
	machine_max_acceleration_travel = 20000
	machine_max_acceleration_x = 20000
	machine_max_acceleration_y = 20000
	machine_max_acceleration_z = 500
	machine_max_jerk_e = 10
	machine_max_jerk_x = 20
	machine_max_jerk_y = 20
	machine_max_jerk_z = 5
	machine_max_speed_e = 100
	machine_max_speed_x = 800
	machine_max_speed_y = 800
	machine_max_speed_z = 30
	machine_min_extruding_rate = 0,0
	machine_min_travel_rate = 0,0
	machine_pause_gcode = PAUSE
```
