## Supplementary material for "A TRANSPARENT WHEEL-BASED PLATFORM FOR LOCOMOTION-ON-DEMAND AND MULTI-VIEW BODY AND FACIAL KINEMATICS IN HEAD-FIXED MICE": 3D printing files: plate_1.gcode (part 2 of 2)

```
	machine_platform_motion_enable = 1
	machine_ptc_exist = 1
	machine_start_gcode = START_PRINT EXTRUDER_TEMP=[nozzle_temperature_initial_layer] BED_TEMP=[bed_temperature_initial_layer_single]\nT[initial_no_support_extruder]\nM204 S2000\nM104 S[nozzle_temperature_initial_layer]\nG1 Z3 F600\nM83\nG92 E0\nG1 Z1 F600
	machine_tool_change_time = 0
	machine_unload_filament_time = 0
	make_overhang_printable = 0
	make_overhang_printable_angle = 55
	make_overhang_printable_hole_size = 0
	manual_filament_change = 0
	material_flow_dependent_temperature = 0
	material_flow_temp_graph = [[3.0,210], [10.0,220], [12.0,230]]
	max_bridge_length = 10
	max_layer_height = 0.3
	max_travel_detour_distance = 0
	max_volumetric_extrusion_rate_slope = 0
	max_volumetric_extrusion_rate_slope_segment_length = 3
	min_bead_width = 85%
	min_feature_size = 25%
	min_layer_height = 0.08
	min_length_factor = 0.5
	min_skirt_length = 0
	min_width_top_surface = 300%
	minimum_sparse_infill_area = 15
	minimum_support_area = 5
	mmu_segmented_region_interlocking_depth = 0
	mmu_segmented_region_max_width = 0
	notes =
	nozzle_diameter = 0.4
	nozzle_height = 4
	nozzle_hrc = 0
	nozzle_temperature = 220
	nozzle_temperature_initial_layer = 220
	nozzle_temperature_range_high = 240
	nozzle_temperature_range_low = 190
	nozzle_type = brass
	nozzle_volume = 200
	only_one_wall_first_layer = 0
	only_one_wall_top = 1
	ooze_prevention = 0
	other_layers_print_sequence = 0
	other_layers_print_sequence_nums = 0
	outer_wall_acceleration = 5000
	outer_wall_jerk = 20
	outer_wall_line_width = 0.42
	outer_wall_speed = 200
	overhang_1_4_speed = 0
	overhang_2_4_speed = 50
	overhang_3_4_speed = 30
	overhang_4_4_speed = 10
	overhang_fan_speed = 100
	overhang_fan_threshold = 50%
	overhang_optimization = 0
	overhang_reverse = 0
	overhang_reverse_internal_only = 0
	overhang_reverse_threshold = 50%
	overhang_speed_classic = 0
	parking_pos_retraction = 0
	pellet_flow_coefficient = 0.4157
	pellet_modded_printer = 0
	post_process =
	precise_outer_wall = 0
	precise_z_height = 0
	preferred_orientation = 0
	preheat_steps = 1
	preheat_time = 30
	pressure_advance = 0.04
	prime_tower_brim_width = 3
	prime_tower_enhance_type = chamfer
	prime_tower_position_type = Middle Upper
	prime_tower_width = 35
	prime_volume = 45
	print_compatible_printers = "Creality K1C 0.4 nozzle"
	print_flow_ratio = 1
	print_order = default
	print_sequence = by layer
	print_settings_id = 0.20mm Standard @Creality K1C 0.4 nozzle
	printable_area = 0x0,220x0,220x220,0x220
	printable_height = 250
	printer_model = Creality K1C
	printer_notes =
	printer_settings_id = Creality K1C 0.4 nozzle
	printer_structure = undefine
	printer_technology = FFF
	printer_variant = 0.4
	printhost_authorization_type = key
	printhost_ssl_ignore_revoke = 0
	printing_by_object_gcode =
	purge_in_prime_tower = 0
	raft_contact_distance = 0.1
	raft_expansion = 1.5
	raft_first_layer_density = 90%
	raft_first_layer_expansion = 2
	raft_layers = 0
	reduce_crossing_wall = 0
	reduce_fan_stop_start_freq = 1
	reduce_infill_retraction = 1
	required_nozzle_HRC = 0
	resolution = 0.012
	retract_before_wipe = 70%
	retract_length_toolchange = 0
	retract_lift_above = 0
	retract_lift_below = 249
	retract_lift_enforce = All Surfaces
	retract_restart_extra = 0
	retract_restart_extra_toolchange = 0
	retract_when_changing_layer = 1
	retraction_distances_when_cut = 18
	retraction_length = 0.8
	retraction_minimum_travel = 1
	retraction_speed = 40
	role_based_wipe_speed = 1
	rotate_solid_infill_direction = 1
	scan_first_layer = 0
	scarf_angle_threshold = 155
	scarf_joint_flow_ratio = 1
	scarf_joint_speed = 100%
	scarf_overhang_threshold = 40%
	seam_gap = 10%
	seam_position = aligned
	seam_slope_conditional = 0
	seam_slope_entire_loop = 0
	seam_slope_inner_walls = 0
	seam_slope_min_length = 20
	seam_slope_start_height = 0
	seam_slope_steps = 10
	seam_slope_type = none
	silent_mode = 0
	single_extruder_multi_material = 1
	single_extruder_multi_material_priming = 0
	skirt_distance = 2
	skirt_height = 1
	skirt_loops = 0
	skirt_speed = 50
	skirt_type = combined
	slice_closing_radius = 0.049
	slicing_mode = regular
	slow_down_for_layer_cooling = 1
	slow_down_layer_time = 6
	slow_down_layers = 0
	slow_down_min_speed = 20
	slowdown_for_curled_perimeters = 0
	small_area_infill_flow_compensation = 0
	small_area_infill_flow_compensation_model = 0,0	\n0.2,0.4444	\n0.4,0.6145	\n0.6,0.7059	\n0.8,0.7619	\n1.5,0.8571	\n2,0.8889	\n3,0.9231	\n5,0.9520	\n10,1
	small_perimeter_speed = 50%
	small_perimeter_threshold = 0
	smart_cooling_zones = 0
	solid_infill_direction = 45
	solid_infill_filament = 1
	sparse_infill_acceleration = 100%
	sparse_infill_density = 15%
	sparse_infill_filament = 1
	sparse_infill_line_width = 0.45
	sparse_infill_pattern = grid
	sparse_infill_speed = 270
	speed_limit_to_height = [[100,150,100,6000],\n [150,200,80,5500],\n [200,250,60,5000]]
	speed_limit_to_height_enable = 0
	spiral_mode = 0
	spiral_mode_max_xy_smoothing = 200%
	spiral_mode_smooth = 0
	staggered_inner_seams = 1
	standby_temperature_delta = -5
	start_end_points = 30x-3,54x245
	support_air_filtration = 1
	support_angle = 0
	support_base_pattern = rectilinear
	support_base_pattern_spacing = 2.5
	support_base_pattern_tree = default
	support_bottom_interface_spacing = 0.5
	support_bottom_z_distance = 0.2
	support_chamber_temp_control = 0
	support_critical_regions_only = 0
	support_expansion = 0
	support_filament = 0
	support_interface_bottom_layers = 2
	support_interface_filament = 0
	support_interface_loop_pattern = 0
	support_interface_min_area = 0.25
	support_interface_not_for_body = 1
	support_interface_pattern = auto
	support_interface_spacing = 0.5
	support_interface_speed = 80
	support_interface_top_layers = 2
	support_line_width = 0.42
	support_material_interface_fan_speed = -1
	support_multi_bed_types = 1
	support_object_first_layer_gap = 0.2
	support_object_xy_distance = 0.35
	support_on_build_plate_only = 0
	support_remove_small_overhang = 1
	support_speed = 150
	support_style = default
	support_threshold_angle = 30
	support_top_z_distance = 0.2
	support_type = normal(auto)
	support_xy_overrides_z = xy_overrides_z
	temperature_vitrification = 60
	template_custom_gcode =
	textured_plate_temp = 50
	textured_plate_temp_initial_layer = 50
	thick_bridges = 0
	thick_internal_bridges = 1
	thumbnails = 96x96/PNG, 300x300/PNG
	thumbnails_format = PNG
	time_cost = 0
	time_lapse_gcode =
	timelapse_type = 0
	top_bottom_infill_wall_overlap = 25%
	top_shell_layers = 5
	top_shell_thickness = 0.8
	top_solid_infill_flow_ratio = 1
	top_surface_acceleration = 2000
	top_surface_jerk = 20
	top_surface_line_width = 0.42
	top_surface_pattern = monotonicline
	top_surface_speed = 200
	travel_acceleration = 10000
	travel_jerk = 20
	travel_slope = 3
	travel_speed = 500
	travel_speed_z = 0
	tree_hybrid_cross_height = 0
	tree_support_adaptive_layer_height = 1
	tree_support_angle_slow = 25
	tree_support_auto_brim = 1
	tree_support_branch_angle = 45
	tree_support_branch_angle_organic = 40
	tree_support_branch_diameter = 2
	tree_support_branch_diameter_angle = 5
	tree_support_branch_diameter_double_wall = 3
	tree_support_branch_diameter_organic = 2
	tree_support_branch_distance = 5
	tree_support_branch_distance_organic = 1
	tree_support_brim_width = 3
	tree_support_tip_diameter = 0.8
	tree_support_top_rate = 30%
	tree_support_wall_count = 0
	tree_support_wall_count_tree = 0
	upward_compatible_machine =
	use_firmware_retraction = 0
	use_relative_e_distances = 1
	wall_direction = auto
	wall_distribution_count = 1
	wall_filament = 1
	wall_generator = arachne
	wall_loops = 2
	wall_sequence = inner wall/outer wall
	wall_transition_angle = 10
	wall_transition_filter_deviation = 25%
	wall_transition_length = 100%
	wipe = 1
	wipe_before_external_loop = 0
	wipe_distance = 2
	wipe_on_loops = 0
	wipe_speed = 80%
	wipe_tower_bridging = 10
	wipe_tower_cone_angle = 0
	wipe_tower_extra_flow = 100%
	wipe_tower_extra_spacing = 100%
	wipe_tower_filament = 0
	wipe_tower_max_purge_speed = 90
	wipe_tower_no_sparse_layers = 0
	wipe_tower_rotation_angle = 0
	wipe_tower_x = 0.000
	wipe_tower_y = 0.000
	wiping_volumes_extruders = 70,70,70,70,70,70,70,70,70,70
	xy_contour_compensation = 0
	xy_hole_compensation = 0
	z_hop = 0.4
	z_hop_types = Auto Lift
	z_offset = 0
	first_layer_bed_temperature = 50
	bed_shape = 0x0,220x0,220x220,0x220
	first_layer_temperature = 220
	first_layer_height = 0.200
	CONFIG_BLOCK_END
```
