## Supplementary material for "A TRANSPARENT WHEEL-BASED PLATFORM FOR LOCOMOTION-ON-DEMAND AND MULTI-VIEW BODY AND FACIAL KINEMATICS IN HEAD-FIXED MICE": 3D printing files: plate_1.json

```
{"bbox_all":[78.0,78.0,142.0,142.000002],"bbox_objects":[{"area":3038.79931640625,"bbox":[78.0,78.0,142.0,142.000002],"id":83,"layer_height":0.20000000298023224,"name":"Drawing1.stl"}],"bed_type":"hot_plate","filament_colors":["#56DF3D"],"filament_ids":[0],"first_extruder":0,"is_seq_print":false,"nozzle_diameter":0.4000000059604645,"version":2}
```
