## Supplementary material for "A TRANSPARENT WHEEL-BASED PLATFORM FOR LOCOMOTION-ON-DEMAND AND MULTI-VIEW BODY AND FACIAL KINEMATICS IN HEAD-FIXED MICE": 3D printing files: slice_info.config

```
<?xml version="1.0" encoding="UTF-8"?>
<config>
  <header>
    <header_item key="X-CX-Client-Type" value="creality_print"/>
    <header_item key="X-CX-Client-Version" value="06.01.02.2458"/>
  </header>
  <plate>
    <metadata key="index" value="1"/>
    <metadata key="printer_model_id" value="Creality_K1C"/>
    <metadata key="nozzle_diameters" value="0.4"/>
    <metadata key="timelapse_type" value="0"/>
    <metadata key="prediction" value="1240"/>
    <metadata key="weight" value="15.35"/>
    <metadata key="outside" value="false"/>
    <metadata key="support_used" value="false"/>
    <metadata key="label_object_enabled" value="false"/>
    <object identify_id="68" name="Drawing1.stl" skipped="false" />
    <filament id="1" tray_info_idx="01001" type="PLA" color="#56DF3D" used_m="5.15" used_g="15.35" />
  </plate>
</config>
```
